# Multiplex profiling of developmental enhancers with quantitative, single-cell expression reporters

**DOI:** 10.1101/2022.12.10.519236

**Authors:** Jean-Benoît Lalanne, Samuel G. Regalado, Silvia Domcke, Diego Calderon, Beth Martin, Tony Li, Chase C. Suiter, Choli Lee, Cole Trapnell, Jay Shendure

**Affiliations:** Department of Genome Sciences, University of Washington, Seattle, WA, USA; Howard Hughes Medical Institute, Seattle, WA, USA; Brotman Baty Institute for Precision Medicine, Seattle, WA, USA; Allen Discovery Center for Cell Lineage Tracing, Seattle, WA, USA

## Abstract

The inability to scalably and precisely measure the activity of developmental enhancers in multicellular systems is a bottleneck in genomics. Here, we develop a dual RNA cassette that decouples the detection and quantification tasks inherent to multiplex single-cell reporter assays, resulting in accurate measurement of reporter expression over a >10,000-fold range of activity with a precision approaching the limit set by Poisson counting noise. Together with RNA barcode circularization, these <u>s</u>ingle-<u>c</u>ell <u>q</u>uantitative <u>e</u>xpression <u>r</u>eporters (scQers) provide high-contrast readouts analogous to classic *in situ* assays, but entirely from sequencing. Screening >200 enhancers in a multicellular *in vitro* model of early mammalian development, we identified numerous autonomous and cell-type-specific elements, including constituents of the *Sox2* control region exclusively active in pluripotent cells, endoderm-specific enhancers, including near *Foxa2* and *Gata4*, and a compact pleiotropic enhancer at the *Lamc1* locus. scQers can be mobilized in developmental systems to quantitatively characterize native, perturbed, and synthetic enhancers at scale, with high sensitivity and at single-cell resolution.

## Supplementary material for "Multiplex profiling of developmental enhancers with quantitative, single-cell expression reporters": Data S3

```
List of all 211 CREs which were attempted to be PCR cloned for profiling. 
204 were recovered with sufficient number of BC for quantification. 
Genomic coordinates are from reference mm10. 

The list of gene from which tested CREs were drawn, and associated cell-type
Col1a1	mesoderm
Col1a2	mesoderm
Igfbp4	mesoderm
Tgfbi	mesoderm
Col5a1	mesoderm
Tubb2b	neuroectoderm
Map1b	neuroectoderm
Sox4	neuroectoderm
Cdk5r1	neuroectoderm
Sparc	parietal endoderm
Lamb1	parietal endoderm
Lama1	parietal endoderm
Lamc1	parietal endoderm
Cited2	parietal endoderm
Txndc12	parietal endoderm
Klf4	parietal endoderm
Btg1	parietal endoderm
Sox17	parietal endoderm
Epas1	parietal endoderm
Gata4	parietal endoderm
Bend5	parietal endoderm
Foxa2	parietal endoderm

Also added were 4 elements of the core Sox2 control region.

Column 1: locus name from which CRE was drawn (+/- 100 kb from TSS)
Column 2: unique CRE identifier in the form of: locus:peak_id, where the peak_id is a unique ATAC peak name in our mEB scATAC dataset
Column 3: start of ArchR identified peak (500 bp)
Column 4: end of ArchR identified peak (500 bp)
Column 5: start of profiled element (region PCR cloned)
Column 6: end of profiled element (region PCR cloned)
Column 7: number of final oBC-mBC pairs associated with CRE in our final library. 
Column 8: sequence of the tested CRE (in the same orientation used in the reporter construct: 5' CRE-minP-GFP-mBC 3')
Elements with NA at sequences could not be cloned (no specific primers found in neighborhood).
Elements with NA at n_BC_per_CRE had no detected members at the final subassembly step, suggesting failed PCR amplification or isothermal assembly. 


locus	CRE_id	chr	start_ArchR_peak	end_ArchR_peak	start_tested	end_tested	n_BC_per_CRE	tested_sequences (5' to 3')
Bend5	Bend5:chr4_8168	chr4	111328007	111328507	111327789	111328701	148	GTGGGGCCTCAGGTAAAATCCAGCATAGACTTGTCAGGTCAAGAAAGGCCTGACAGAAGAAGAGGCATTCAAGAGGCAAGCCAAGTAACAAGTAGAAAGGAAGTCAGGTGCCCCTCGTTTACAAATGCAATAGTTTCCCATCGGCAGTTTCCAGTGATCATTACTCTAGTTACTCTAGTAATGACGTTTCTCACTTTCGTTTATTATTTTTTACTTTTGAAAAATTCTAACCTAATTACTTGACTATTCCATTTCTTTGCTGAAAGCTGTTAGGCAGTCATTCTGAAACATATGCTTTTGTTTTCATTTGCATTTAGACCATGGATTTTGCAATCCTGTCTGAAGTGCTATTTAGAACATAAACAGATGACACTTACCAGATTATGCCACTAGGTGGTGCACACATAGTCAATTGTAGGATAATAGGGTTTATCTGCAGATGACACTTCATCATCACAGAGGCGATACAGACAATAGAAGCTACGGGTCGGGTCGGGTCGGAAAGAGGTGGAGATGGGAAGCACTATCAGAAAAGATAGACTTTGTTGCTAGCTGGAGAATGGCAGAGCAAAACTATAAAAATGAGAAGCCTCAAAGGCATGGCAGAGGAAAAGCCATGGGGAAGAAGGAACTGCTTACTCTCCATAATGATGAGTTCCTACTTAACAGGGTCATTGCAGAGGGCATAACAGAATAGTTGAATCAGTTAAACTAAATGACATCAGTCCTTCCCAGGTTTTGTTCTGGGCGCTGGAGGCATAGAGATGAAATGGCAGAGCCCTGTCATCAGTGACGTGATATATAGACACAGAAAAAGACAAAACAGAATGATACGAGAGATCAGTTTTGCAAGGTGCAATGGAAGAACAAAGCAGAAAATATTTATTCTGCCAAAGAAAGGAGAGGAGTGCG
Bend5	Bend5:chr4_8170	chr4	111330334	111330834	111330019	111331019	139	TGGGAAGAGGACATTGAAGGGGGATTATATGAAGGATAGGCCAAACACAATGACTCCTGAGCTCTAAGTATTAGTGATCCTATGCAAATGAGAGTGGCAGCCTGTGTGACTAAGGGTCAGATGTCCTGTAATAAAAGTTCCCCCACCAATACTAAATAGAGTATCTTACTGATAACATACCATGAGCTATGAGTGCCATAATTTAGACTCTAAAGGCAGGATTGGGACTGGCATATTCCTGCCAGTCAGTGGAGTTGTAGTTTTGAGAACTACTTTCCCGTCTTTGAATGTAATCAATCTTCCTCTGGGCAATACTCACCCAGTAGGATCGCCGTCGGTCCGAAATGTTACATGAGAGCACCCAGTAGGATCGCCATCAGGCCGAAATGTTACATGAGAGCACCCAGTAGGATCGCCATCAGGCCGAAATGTTACATGAGAGCTCCTAGTGCTGGCTGTGCCTGGACTTTAGTCTACACTAGTCAAAAGGCCATTGTTGACTTCCCTTCTGCTTAAGCGAACTTCAGGAAGCCATTCTTGGAAAGTGTCGAGATAAAAAGAGGGTGGAGTGCAATCTGACAAGCTGTCACTGGGGGAAACACCAGGGAAGAGAAGCCCCTGAAACATGAAGCCTAAATCCACAGCTCTCAGCTCTCGGAACAGAGTTTGTGTGACCATTTACAGAAGATGACACACTCTGTCTTCAGCATTTCTCTTAGAAAAGAGAAAGAGGGCAACAGGAAGACAGGGGCCTCTCTGGGAGACTAGAATGGGGCATTTTTTCTGTGTCCATAGGTAAGCCACATTCTTCCCAGGCCTTTCTGTTCATGATTACAGTATAGGCCTATTTAGATGTGCTCCATTGCCCTCTCAGAAAGGCTATCAAAGCCAGGCAGTGGTGGCATGCGCCTTTAATCGGAGCACTTGAGAAGCAGAGGCAGGCGGATTTCTGAGTTCAAGGCCAGCCTGGTCTATAGAATGAGTTCCAGGACAACCAGGG
Bend5	Bend5:chr4_8172	chr4	111364779	111365279	111364523	111365523	95	GCACAGGAAGATCTTTGAACAGTTACCTAATCTTCACATTTACAGAGCCCTGTCTCTCCCCCCCCCCCCCTTTTCTGCAATGTCCTGGAGGTTTCTGTGATGGATGAGTGAGGATTCTGAGGCCCCAGACCATATTAGGATAAAGTTTTAGAGAAACTTATAATAGGAATATAACATATCTGCCTTGCCCTCTTCCCACCCTTGTTCCTTCTGGTTCTTCAGACTCTTCTTTGCTCTCATGCCCTGTCCATGCCTTTCTCTGCCCTGTTCTCAACAATTACCTTTCATCTTAACTACTGAAATAAATTCCTACCAGTCTCCCTAGACCCACTCATCAAACAGCACAAACTTTCTGTGCCACACTTACCCCTTCACTACCACCTTCAAAGGTCCTTCCCTGGCTTTCCAAAACTGTTAGCGTGATTGTCTCAGCCTTGTCCCTCGCCCCACCCACCCACCCCTGCCTCTGACTCAGTGTTTCTTCCCTACTAGCTGCTTCCAGTTCCTGGAATGAGCTCAGTTAATCTAATCACAGATTTCTGGACCTATTATTCCCACTGCCTAGATTAGTGTTGGCTCCCAGACTCCATTATTGGAAGAACTTAAAAGTCCCATCACAGATGGAAAGTTCTAGGATCTTAGAGTTGTATCCTTAATGTCATAGCAAGCCAATTGCTTTTACTTCTGTTGTATTTTATTGTGATTTCTTTGTTTAGAAGTCATGCAGGCTCATTAAGGTTATGGACCCCTATTCTACCACTTTCTGTTTCCACTGTCTGTGAGAGTCTTCCTGCCTCGTGCTCTTAACACCTATGCATCACTCATATCTCTGTTCAACGTTACCTCAGAGACATGGTTCTTGGATCTGTATTCCATGGCAGTCACTTCCTTTTGTTAAATGAAAGTGGATCACTGTTCTTTCTTCCTTGTTCTTGCCTTGGAGTATAGTTGTGCTCTTGTTTGTGTAATTGTTTGATGAACACTTGCCTTTCCTACCAGC
Bend5	Bend5:chr4_8174	chr4	111386696	111387196	111386596	111387257	295	CTAAGGTCCTGGCTGTCTGCTTAGAGGGCCATGTGACTGGGCAAACTCTCTTTGAAAATAGTTTTAAGAAGAAATATTTGGTGTGGGTGAGAGAATAACTCAGTGGTAGAGCACTTGCCTGGCATGGGTGAGACCCTGGATTGTACCCCTAGTACAGACTAGGACAAGGAGGAAGTTGTGCCCCAACAGTGTCTTAGAAGCAACTCCATCTTCTTGGACTAATATCACACATTGGTGTAGCTGGTCTTTGCTACTTTGTGGAATCTTCTTTTTCCCACCCTTTCCCACCAACCCCCATATCACCTCCTCTCAGTAGATAGGAGAGAAAGAATAGAAGGGGGTGAGAGAGATAAGGTAAATAGATAGTATAATCTAATCTCTTTCTTTTGTCTCTTCTTTGACCTTGACTACTCCCAAACCACAACCATCTGAACCATCTATGAATCCTTGAGAGCTGAGCCTCATTCCATGTAGAGTTTCTAGGCTTCCTGAGTTTTTTCTTCTAACACTGAATTATTATTATTATTTTTTTTTTACCAAGTTTACCTTATAGGTTTTGGAGGTTGTTTTTACCTTCTTCTCTGTGGTCTGTTTTGGTATCTCTTATTCCTAGTTAAGCTACATATTAACTTCTTAGGCTTCTGACAGATCCAGACTCAGG
Bend5	Bend5:chr4_8175	chr4	111414685	111415185	111414388	111415388	157	TTGGCTCCTGAACTCAACTGACTCCAGAAAGTCCGGCCTCTGCTCTGGCTCCCTAGAGCCCTCCATCCTTGTTTCATTCCAACTGTTCCAGCCCAGAATCAACAAGTAGTGGAGGCGATTCCTCAATGGAGAAAGACCACAGGGAAGAGGGGTGCCGCTGCTCCCTTAGGATAAAAACAGCCCTGGTCTAACCCTCTGGTATCCCAGCAGCTGGTTCAACTGGAAACCTCAGATTACTCTAGTTCTGGCCAAAAACTGGTTTGGCAGCTCTAGGGGAATGTTTCTGGCTCACTGACCCTCACAGCAGGTGCTGGCAATTTTGCAAAAGAAAGAGAAAAGGGGGAAATGGGTTTGGAGGGTGGACTGAAGGAACGGAGGCGCTTAGCTAAATTCGAAACACTAAACTATTGAATCCGCCCGAAAGCGACTTTTAGCAGCGCTCCTCCTATCCTCTAACGCTACTATCATATATGCTCTTTCCCCACCTTACTGCAATCGCACTCCGGCTGTGATTGCTCGGGTCTGACTTCGCAAGTGGCGGTGTGCTTCAAAACCCCCTCATCCGCCCCTCGCCCGGCTCTCTCCACTCCCCTCCCTTTTCCGCGCCCAGGCGAGAGCAGCCGATTGGCAGAGCGGGGCTTTCAGGAACAATAACAGTGGGGGGAGCCGGGGCCCCGGGGAGCCTCCCCGCCCCCGGCCCGGCTGCGGCTCACGCCCCTCTAGGGGTCCCCACCTCCGCACCGCCCCACGGGCTGACCGGCGCCCGGGCCCGCCCCCGGCGCCCACCATGTACGCCTTTGTGCGGTTCCTGGAGGACAACGTCTGCTACGCGCTGCCCGTGTCGTGCGTGCGCGACTTCAGTCCCCGCTCGCGACTGGATTTTGACAACCAGAAGGTGTACGCGGTGTACCGGGGCCCGGAGGAGCTGGGCGCCGAGCCCGAGAGTCCCCCGCGTGCCCCTCGGGACTGGGGCGCGCTGTTGCTCCACAAGGCCCAGATC
Bend5	Bend5:chr4_8179	chr4	111419331	111419831	111419024	111420013	141	AAGGCTCCATGATCACCATCATGGCACAGTCCAGAGAAGACAGTCCTTTTAGGGCCAGGCACAAGGGGTTTTTGTGGAGAAGACAGAGTGATGAAGGAGAAATAAACACTGTCCTCAGGGAGTGTGTGGAAAATGCTAAGCAGAGGCAGAAGCCAGGCCCCAGGGAGCACAGAAAGGGGACCAACTCTAGGAGGGTTTGAAGATTTTCCTTTCCAGATCTACAAGCACCGACTGTTTTCAGTCTTGCCTAGGCTCTTACTCATTTAAACTCATGCAGCAGCCTACTAATTAATCACCTAGTCTCCAGTCCACTGTCGATTGTATTCAGAATGATCGAAACCACTGTCTTATCAATCACCTCCTCTCTTTAGAACCCTCTAGCTCCCCACAGCCTGCTTACTAAAACTTAAGCTTTTTGGCCTGTAGACCAGCCCCAGGCCTGTAGACCACTTTACTTTTCCAGACTCACCTCTCCAACCCCCTACCCGGGACCTGAGGTATGTCTTGCCATTCTGAGAACACACACCCCTCAGCCAGCCACAGTGGATTAATCTTTGTCTGACTTGAGCCCTCTATCTAATCTGAGTTTACCTTCCATTGGAGAAAACAGACTTGGGACCCATTGCTACCCAACTGTGAGAGAGAATGGACAAAGTACACTGGGAACACCCAACCTTAAGGGCATTGTCTTACTGTCTTGCCTCTGCCCCAAGGGAGACTATCCCTTCTCAGAACTCTGCACTGTGTTTGCTCCCCACTTTTGACTTGTTGCATTTTAAGACTGTTTTGGTTAGTGAGTGTTCCTGCCAGGCAGTGAACTCCTCCAGCACAGGGACCTTCAGTCCAGGGGTTATTCATCCACTTGGGCCAGGTTGGTTTTTCTCACATACTTTGTGAAGACAAATGCTTGATGATGATGATGATGATGACGATGATGATGTTGTTGTTGTTGTTAGGAGGTAGAGGAGGCATGAACCTCTAAGCCACAA
Bend5	Bend5:chr4_8192	chr4	111451243	111451743	111451075	111452015	252	GGTCGGACTGAGTCAGGAAGTAAATGGCTGTAGGTAAGCTGGTACTTTACAAGGGCTGGAACAACCCTGTAGCAGTTAAGCAACATTTCCTGGACCATGGCCTATGTGTGGCAAGCTGTGTAGCTTAAGATGACGTGACTCTGCCATCCTAAAGACATCCCTTTCTTTCCTAAGGGTAGGGATGCTACTATGGGAAGGAGGTTTGAGGACGTAGCAGCCTCTAGCTTTAGTTCTCACATTCAGTTCATCTCATTTAGATCCTGATTACCCCTCTGTGGTTGAGAAAAGTGAAGCTCAGAGAAGTCTAGTGACTGGCCTATGTTAAAGCTGACAGAAGAGACACACCCAAGACTGACAGCTCAGAGCCCATCCTCCTCCTGTTCCACACTGGAAGGAGGCAGGTGTGCTCCAAGCCTTTATAGAAGAATGGAGTTAGTGTTTTAGTGATTGAATGGAGCCAGGCTGAGGAGGTCAGGTCTAATGTGATAAGAAATAGGAAGCCATTCAAAATTCCAAAAGGTTATCTTGGCATGAAAACAGAATTGGAGACTGCTGAGCTGCTGAGGTCATCTAGTCAAAGGGGGAAAGCGGATGTCAGTGATTACAGGGTGAGCTGGGCGGGACGGAGCAGCCACTCACAAGAAAGCCAGTCAGACGGGCTTTATCCAGTTTCCATCTGCCCGTGGAATACTGTACTGGGAACTAGCACAGGATGTGGCCTGCAGGTGCAGAAGACTCAAAGGGAAACCTATAATAACGGAGGATTGCTGTGTTAGGTGTGCACTTTTCAACCACATGAGCACCCCACCCCCATACCCTTTGACACTCAGGCTACATCAGGGCAGGCCAGGACAGCATAAACTAGGCTATACAGATTTGGGGCTTGAGTTCTGATTTTTAAATTGACTGATTGTATGTCTTGGGGAAAATAATTGAGTCC
Bend5	Bend5:chr4_8199	chr4	111477937	111478437	111477730	111478723	267	GCTGTAACATGCCAACTGCTCCTGCACTTCCCAGGGTAGCCACAGGTAGTCCCCACCCTCAGACTTTGTTGGTATGGCTTTCTCTGCTTGGAGGGTCCATTTCATACAAGGGCCCCTTTGGTGGCATTGTCGGCTATGCTAGCAAGTCTTCTCTGGGAGAATTTAGGGTTCGGAGCCAGGCATAGGGCTGCTGAGTCTCAGGGAATTCTTCAGTGCCCTCCCCTTGACATGAAGCAGTCAACTGCCCCTACTGCATCCAGGGAGGCAGGCTTCTTTTCTTCAGTTCCCCTGATGCTTATAGGGCTCCTGTGGAGGAGATAAAGGGGCAGCCTCCCAGCCAGCTGACTTTGGGGACCTGAACTCTGGATTCCCTACTGAGGTTCTGTGCCACATTGGAGAGTTAGTTAATCTCAGTGCTTCTGGTTCTTCCTAGCTATATCAGGCGTCCTGATAGGAACTGCTTTGTTGCAGGAGCTAATCTGGTTGTCATTCAAAGGTCTTAGAAGAATGCCTGGCAGGGAGCAAGTGCTCACTAAGGGGCTAATCATTACCATTGCTTTTTAATTTGAAAATGACAAAGTGAAAGGTAAAAATACACAGGAGATAAAAAGAAAAAGCATCTTTCTCAATTGCCTTACAGGGGCTTCCCTGTGTTCTGTTCATCCCACTGATGTGTTGAACATCTATTGTGTACACACACTCATGAAGGCACACATACACAATCCTGCGAGCCTCTTCTGGGCTTGCTTTTCTTACTTATTAGCATACGCAAATGTCTTTGAAGCCCCACAGGAACTTTATCTGGCTTTGTAGTCACATGGCCTGCTACAGAATAGGCATTGTATGAAATCCTGTAGAAGTGGTGGGTGGGGGGTGGGGGGCAGGGGAGAAGCAGAAGTCAAACTGGCTTAGGGTAGCAGCTAGAGGTAAGTCCAAAGAGTCAACTACAGCCTAGCAGTTGTCACTGCTGAGAGGAAGGGCAACCATATACGA
Bend5	Bend5:chr4_8201	chr4	111483376	111483876	111483057	111483881	287	TCGCCCCTTCCTTATCTCTCCATCAAATCTACAGAAATCCTATGCACGGTGTTCTGGCTCACTCACAGTCTGTGCCTCACCTATCCCTTCATGCTGCTGTAACAAAACACCTTATACAGGGTAATACAAAAACCAGAAATGCCTGGCTCGTAGTTTTGGAGGTGGAGAAGTCCAGGATGAAGGTGCTAGTCATTGGTAACAGATGAAAGACCCTTCCTCATGCATTATGTGATTTGTTTGTTCTCAGGGAGCTCCTATAGACCTCTTGTACATGGTACTAGTCCTATTCATGAGGGTGGGCTCTGGTGGCTTTCCAAAGATATTCTAATAGTATCCCCATTGATTTAGTTTCAATTGTATGCATTTGGGGAACACTAGCATTCAAACATGCAGTAGGCCACAGCGACCTGCTTTCTCCTTCCTCCAGAGATAACTCATTTGATACAAACAGTCCTTCACTCAAGCGGAGCCATTGTTCTACCTTTATCCCAGTTAGTCATCATGCTGACAGCAAGGCTGCCTTTTCCAGATATGGAAATGGAAGCACACAGAGGCTTGATGATTTACCCAAGTTGGAGCAGCCAGCGTGGCCTATCTCCTAGTCACGTCAGTCCACAGCATCTGACTTACTGATAGGGCAGCAGAAGCCTCCAGACTGAATTACCCACCTGGCTGAAAGTCTCTCCGCGCAGCTGGGAGGAAAGTTCCAGCTTAACTGAGTGCATGGTGTATATCAGATGGGCCAAAGCAACTAGGGCAGAACAGACTCTGTGGCAGTATTAAAGGAATCTGAAAGGGAAAGAAACAGGGTACAGACATGAGCT
Btg1	Btg1:chr10_9570	chr10	96605176	96605676	96604949	96605900	NA	TCAGCATGTGCATCCAATAACCATGACTCCTCAGAATCCTGACAAATGGAGCGCAAGTATGCAAAGTAGGCAGAATCACACAAACACACTTGCATACTCACAGGCACACACACACACCACAACACTCCTGTCTAAGTCACAGAACTTCCAGGAATTGATGGTTTCCTTCCACCATGTGGGGCTCAGGAATCAAACCCAGGAAGTTGGTCATATTTGGCAGCAAGACCTTTCCCTGCTGATCCATTGCACTAACCCTGAATCTACATTTCTGGGGCTTTACAGGTAGTTTTAGTCCACAGTCAAGCAAGCCTAAAGAAACATCTTGAGTAATCCTTCCATTTAGGGGCATGGTTAGAGGGCAGTCTATGCTACATGGTAAATTCAAAGCTTGACTAACTCATAAATTGAGTCACTGTGTCATGGGGTAGGGGAGGGGCTTCTAAGAGATGACTCTGTACTTAACATTCTTTTGTGTTATCTTCTGCTTTTGTTCTAGTATCTTTTGCGTCACAGTTTCTCTCTTACTTGTCCTTGACCTCAAGATCCTCCTGCTTTGCTTTGAACCCTTTAGTCTGGGATACCTGGCACATCTTTGGGCATTCTTATAGCTTCTCTACAAAGAATAAGACAAAGACAAAGTTATAGCCAGGGTTGTGGTATCAGCCAGTAATCTCAGTACTTAGGAGGTGGATGCAGAAAATGAATTCAAGGCCTTCCTTGTCTCTGGAGTTTGAAACCAGACTAGACTACAGAACATTACACACACACACACACACACACACACACACACACACTCAATTATCTCCTCAGGGCAATCCAAGCTAATTCCTGCTCATCCTAGATGTCTGCCTAAGAAAGACTTTTTGCCAAGTCCAGGCATGATGATGTACCCAGCCATCTGTCCATGCATCCATCCATACACCCACCCATCTGTCCATCTACCCATCCATC
Btg1	Btg1:chr10_9572	chr10	96607506	96608006	96607233	96608230	99	TAAGGTTCAGGGACCTTTGGGGAAGATGGGGAGAAATGACTTCTTGAGCCAGGGCTGGTGAAAGGAGGGAAGAGTGGCCTCTGGGCACAGCAGGGATGTTGCACATATGAGCTCCCATAAGTTGTGACAGTGACACATGAGTTGTGCAAACCTAAGGACCAAATCCCAGCATAGAGTGAGCATGGCGTGCCAGCCCTAACCTGGAAGCTATTGGCAATTGGCGGCTGCTGCAAGAAGGAAGAGGCCATTTTTCTAAGAGTGTTCTAAGAGTGTTGCCCCAGGTAAGCCAACTATGTTCCAAGAAAGGGGCTATGCATCCAAGAAATTCTGAGCAGTAGAAATTGATCTTCCGTGGATTTGGTTTTGATTTTAATTTGTCAAGACTTTTACAAAAACAAAAACAAAAACAAAACAAAACACCAGGGCCCCAAGCTGTATTGTTGAGTCGTCATCCCCTCTGCAGGAGAGTGATTGTTTTCAAATATCTGTGCCTAGGGTCTAGGCAGTTTATCTCTGTAGGTCTAAGGTGGGGCCAAAGTTGCTTTATTATCTGGGCTAGGCCAGCTATTCTAAAGAACTCGTGAGAAACCCAACCAGAGACCCACATTCATATCAGTTACCAACACTCTGGGCCATGCCCTGTTTTTTCACAGTTCATGGACTTCCCAAAAGACTTATGACCTGATTAGAATCTGGGTAGGAGAGAGAGAGAGAGAGAGAGAGAGAGAGAGAGAGAGAGAGGGAGAGAGAGAGCAGGCCTCATACACAGCTGGTCATACAGCTACTATGAAAGGCACCATAGAGGTCCTCAAGCCAATGAATACAACTAGCCATAGGCTAGTTACATATGAATCTCTTCTGTGCATCCATATGTAGGATGACTGTAGGTGAGAACTCTGCAGACACATGCACACATGCACGTTGATCGCTGCACTAGTCTCTCTAACCAATAATACTACGTCCTAGCACAACAGATACTGAGGCAGGAGCTCATGAG
Btg1	Btg1:chr10_9578	chr10	96616518	96617018	96616229	96617209	79	TGCTTAACACTCTCGACAAGCTTAAAGTTTTATCTTATGTGTCAACAGCAGCACAACTCTAAAGTTCTGACATCACTTGAACTAGAAAAACGAATTTGTTGTGCCTTTCTAAAATACATATGCAGATTTTTATGAGTTTCAAGGCTCATCTTCTCCCCCCCCCCAGCCCCCCGGGGTTCTGCAAACCCTAGGGGCAATGGCTTGGATTAAGCCGCAGGATAGCTCCAGGGAGCGAGTCCTTCCTTCCATTCCCTAGCGGAGCCTTAGTCTCCGCCACCGCACGCTCCTCCCGCCAGGGCTGCCAGCCAAGCCGGCTGGAACTGGGCTCAGATGTAAACATGGGGTACGCAAAGGACTGGGGCTGCGGAGACCGAACCTCAGTCCTGAGGTTCCAGCCACACCGCAGTAAGTGAGGAACCCGGAGCCCGCTCGGGGACTGGAGGGTCCCCGCTGGCCCGAACCGGGGGCGGAGCTAGCTCGGGGGCGGAGCTTTCACACGCGCCTCCTTGGCTTCTTTCTCCGCCCTCCACCGCTCCGGAGTCTCAGGCTGCCACTCGGGGGGTTTATTTGTTTACAAGCAGATTACGTCAGCTCCTCCCTCTCATCCCGGCCTCTGGGCACGCCCCCTGGCGGCCTTTCTCCCGCCCCCTCCAGCCCCGAATCTGCCTGCGTCACAATGGTGCGATCTCCGGATTGGCTGGCGTCCGCCCTCACGCCCCGGGTACGCCACTTCCTTTCCGCAGCCCTATAAAATGAGCTGCACGGCGGCGGCAGCTCTTCGCCCCTCGGAGCTGGAAATGCAACTCTCGGGATCCTCGGAGGCTACCGAGCTGGAGGCGGAGGCGGCTGGGGAGGTCCGAGCGATGTGACCAGGCCGCCATCGCTCGTCTCTCTCTGTCTCTCCTGCCGCCTCCTGGCTTGAAAATAACTTTTTTACTCTAAAGGAAAGAAAAAAAATCCCCTAGAACCAGTAGCCGTCC
Btg1	Btg1:chr10_9588	chr10	96624387	96624887	96624106	96624957	179	AGCAGCGCTTCATTGTTTGTAGCTGTCACACTATAGCCAGAAGTCTCTCTACCTTTCCCCTTTCCATCTAAGCCATCCCTACCTTTTTGGAAAGATGACTAACCAATGGACTATATTTGAGAAGACTCCATAAACGAACATAAGTGTAAATTGGTTAGACATGACAGTTACACCGTAAACAGGACTGAATCTGTTTTGTAGTTTTCATCCATGATAATTTTGTACCCTTGGGTCAATAAGCTAAATGGGTTTGTGCTCCTAGAAAAAGGGCTTGTGAGGCTTGTGATGATCAGTGCCTACTGCCATTGGCTCTTTCACCACCTGGGTTGGATCGACAGGTAGACCAGGACCTTTTATGTTTCATTTTCTGGGTAGAACATTAAGATAGCTTAATTTGCCCCAATGCCAAACATCTAGTATGCCATGTGAACTCAGGCCTTTCTGACTTTGGAACCAGGCACATAGCCATAGGGATATTGCCCTGGGTGATTTGCCTACACTTTGCATGGACTGAGTGATAGAACTTCACATTGCTAATTGGCCATCTCTGGACAGTCTTGAAATGGCCACACCCAGGAGATAACACTGTTTGCTATGAGGCCTCTCTCCTTCTTAGACAAGTTGGCCCTTGGTGTAAAAGGAATATTAGACACAATTCGTCCTTGGCCTGTGTCAGGCTCTTTGGGACTTTGAGCAGTCCCTTAACCTCTCTGAGTCATTCTATATAGATAAATGGGCCTGCTTGTTGACCAGACCAAATAAACAAGCGAAACCACATAACAGGACATTTGTAAGATGGATGTTTGGAATTTGAATACTTTATCATGGATTCCAAATTAAACACAGCAAGT
Btg1	Btg1:chr10_9593	chr10	96628246	96628746	96628216	96628966	258	CACACTCACGTAACCCACACTCTGATCAGGAGATTGATGGACTCCTCCGGAAAACTTCGCTCTGTGATACTTAAACAGTTGACCATGACGCAGGGTTGTAGCGTCAAGCCTCAAACTGGAGAGGACCTCTTTTACTTCTCCTTGTCTTTCCTTTTGCTTCTGAAACATGTGGCAATGGCTACCCCCAAACATGAAATAAGCTGTCACCAGAAGAAAACCCTTGCTTTCCAACTAGTCATGATTTAGTGGCTGCTCATGTGGCGTGCCCCTCCCATGTTTGCTCTGTCTTAGACCTCGGAACGCAGTCATAGGTTCTGACTCACAAACGGTTCTCTGACTCACGGGCTTACTAACAATTGCTTATTTATTAGTAGGCTGAAACCCGAGAGTCTTGGTCAACCCCGACAGATTGTGATGATGCCAAATTTACATAGTACCTCTCCACACACACACACATCTCTTTTGTTGTCCTATTGTTAATTTTCTTTCTCTAGACATGGTTTCATGCAGCCCAGGCTGGCCTTATGGCGTGGTGGAGGAAGACCTTGGAGCTCAGCTGTGCTACCACACTACGTTTATGCTGTGCTGGGCTGGGATCTAACCCAGGGCTTTGTGCACACTGGGCAGGATCCCAACCCAACTGAACTGTATCTCCAGCCTCTCCGCTGCCTCCTGCTCCACACGCACTTCTGAGCTTCAGTTTGCTATGGTTGCTGCACCCATAATGAGGCAAAGAGAGGTCGAGCCTGT
Btg1	Btg1:chr10_9612	chr10	96686748	96687248	96686579	96687571	191	AAAAGCTTTGCAGAGAGCAACAAGTTGACACTCCTTGTTTACTTAAGTAAAGATGCTCTAATACGGGCAAAGTTGAACAGCTTTTGGTTTCAAATCTAACATTGTAGAATGGGAGATAAAAACACCTAAATTGTCTGTTAAGATGAAGTGTTTCTAACCTGTGTATTTATTTACCAATGACCTTTCTCTCCCTTGACCAATGTCATGCAGCCTATATTAGATACAGAGACATGATTAGATATCATTTCTTAGTGTAGTGTCTCACTGGTGCCCACCCATAGCTCAGTATACCAGGATAAGATTCCTGAAGTGTCTCAAATGAATGAACTCTGAGATTTCCCCCCCCCCCCAGTTAGTTTTTTCCAACTGGCTCACCAACAGTTTTTTACCAGAGCTGCTAATGATTAACTAAAGGAATCGCTTGGATGGAAACTTTTTCAGACCTCTCCAGAGTGAGGCTTGCCAAGAGTGGTGCAGGGGGCAGCCAGAATAAGGAAGAGGAGTGCAAGCCAGGAGTCTGCAAAAACACACATGTGCAACTGAACTTCTTGGCTCCTGGACAGAAAGCGCTGTGAGACACCAAAGCTCTTTTTCCCTTTGTATATTTACAGATTCCGAATCCAAACTCACAGCAGTGGACGATGCTCTGCGTTTTCTCAATGATGTTTACTTAATAAGCCTGTCAGTGACTGGCTACAACCTCACCTCAATCACTGCCTCTATTTCAACCATCTTGACCTTCTAAGGGAGAGCCATATAGTGGGGTTTTGGAAGAGGATGAAGAGAAATCTTTGGGGCGGGGATGGGTGGCCAGGGGCAGTGGTGGTTCATGGTGTTGGAACATAAAACACTCTGTGCATGGTATTTCTTTATAGATGTTGGCAATCAAAGAATGTTCCAGTTAAGTATGAAGACAGAAGAGAAGCAAGTTACCCATAACATCTACCTCAAACACTAATGAGAAAAAATTTGCTTTGCCATGTGCTGGTTGT
Btg1	Btg1:chr10_9613	chr10	96689935	96690435	96689730	96690711	87	AAAGCTGAGTTCTTTCTGAATGTGTAGTTTTCTATGTCTTCCCACACACATCTGTTTATCTCCAATATGATGCTTATACCTCCACATGTACGTGTGTGTGTGTAGATAATAATTGTGAATATATGTAGCTCTTTTTTTAGATGTACTTCATTTACATCTGCTGGTTCCAGGCCTCTGTTAACCATTTGATCCTGCTGCCAAAGGAGCCAAAAGGTTGTGGATAAGAAGAGAGCTGTGTTCTAGAATAGATTTCAAGTTAACCATTGATCTCCAAACCACCCTTCTAAACATTTTGACCGTGTACAAAGACCAGACACATTTTCCTCAAAGCAAAGCCGTATATTTTCCAGTGGTGATATCTCCTACTGCTCAGCACTCGAGGCCTATAGATAAATTTGTTTGCCTTATTACACTCTAAAGATTCCACATGTCTCCACATGCACCCTGACCGTGTACTCTTTCTATAATAAGTAGCTAGAGAAGGCAGCAGCGAGCCACACTGTTTACCAGAGAAGATAAGCAAGAACAAAAAACAGAGACTTACTCAGGGATCGTTGCTATTCACCCTGGCTGGTTTTCTGTTTTGTTTTGGTTTTTGTTTGTTTGTTTTTGTTTTTTGTTTTATTAACCAGAATGCTGTTATAGTCTCTGGCGGTTCAGAATGGAACCATTTAATAGTTTAATGTGAGATGTAATGTTTGGCAAAGATCCTTCCTTATCCTGGTGCATGTGTCATGTGTTCATGACTAAAGAGTATTGCTGTTTTATGGGTTTTCCCTTCTGTGATCTTTTCAGAGTCTAAGGGAGAGCTGTCTCCCTAGCCCCTCATTCCCCTATAAATCTGGACCCGAGGCAGGGCCAGAAAGTTTTAAGGAATTGATTTTCAGGTGTAGACTTCCTAGCAGGAGACAAGTTTCTTGCTCCAAGGTCAAGCGTGTTCTTTGGCGGCAGCAGGAATGGAGAAGAGGCTGTTTGTGGTGG
Cdk5r1	Cdk5r1:chr11_12559	chr11	80377807	80378307	80377646	80378236	461	GATGACAGGGGCTGCAAGAGGACAGTGGCTTGGGAGTGCTGGGCATAAAAGCCCAGAAGAGCCGGGAAGAACCGACTGAGGCCAGGAAGGCCCATCGGGCCAGAGACCTTGGCTGGGAGAGGAGATGGTGAGTGGGGGCCGCGGGGTGCAAGGCCGGGCGGCGGGGCCGCGGGCGCAGCGGGCAGGGCGCGGGCACCTGCTTCCGCGGAAGCTGTACAGGCAGTAGTGGCTGCTGGGAGGCGGCTCGAGTCTCCGCTCCTCCGCGGAGCCACCCTCTTCGCTGCTCTCCAGCTCCTTTTCATCCCCATCCAGCGATTCCTGCAAAGACGGGAGCATCGCGGCAACCTCCTCGGGGCCCTGTGTCCCCGTCAAACAGTTCCCCCGCGGCCGGGCTGTCCTTTGTGCGCCGGCTCGACTTCCTCCCCGCCCTCGCACATCTGAGTTCCGCCGCCTCCCGAATCCTGGACTTGGAAACTGGGTTGGAGAAACCTGTTCTTCTGGGGGGGGGGGGGGGAGGACTCTCTGAGAACCCCTTAGCATTTCCTTTTATTTCCTTTTAACTGACTTTGTCTCCACCAGTTAACGCATCA
Cdk5r1	Cdk5r1:chr11_12562	chr11	80383023	80383523	80382819	80383738	141	TCCCGAAAGGCAACTGAAACAAGATTTAAAAATTGACCAGGTCGCAATCCGGGCGTGTGCCTTTAATCCCAAACAGTCGCTGGCAGGCAGAAGCAGGCGCATCTTTGAGTTTGAGGCCAGCTTGGTCATTTCCTCTATCAGCAGGGCTATGAAGAGACCCATCTCAAAAAATAAAAGCAAAACACACAACAGCAAAAAACAAAACAAAACAAAACCCAAATTGACCATGTCCCAATTATCTTTATTTATTTGTAATCTATCCTTAATTATACTCCTAATCTTTTCCTCCCTTCAATTTGCATACGGGATAGCCGACGTACTGGATGACCCAAGCTCTAAAGGATCAGCGTCCTCAGCCCGGGAGCGCCACCACCACTTAACCCCATTAAGATGGCGGCAGCGCCCGCTCAGCCACTCAGGGCCGAAGCCTGCGTCACGTGACCCGCACAGCTCTCACCGCGGTGGCTGATGGGAGGTGGAGATAGAACGAGGGTGTCGGCCATTTTGTGTCTGTTTCCTGCGGGACGCGCTGGTGGCGGTTGGTGTGGAGAACTCTGCGAGTCTCTTGGGTTTTTTGTTTTTTGTTTTTTCCAGCTTCTTTCCGCCTCTATTCTGCCTGTTCTGTAGGGCGCAGTTATGGGTCGCAAGAAGAAGAAGCAGCTCAAGCCGTGGTGCTGGTATCCTTTGTGGGGTTGACGTGGAGGCCGAGCGTGGGTGTCGCTTCTTGAGAACACAAGTCTGATAGGTTTGGGTTAAGCCTGTTTGGTAGGGCCCGGCCGGGCCCAGCCGAGCCTTTGTGCTGTGGCTGGGTTAGGATTTGGGGTGGTTTCTTGTAAAATGGGGTTCTTCGGGCGAGAGGGCTCCGGAGTTTGGTGGCGCTGAACTCGGTGACTCAGGCGCTTGTTTGTCGCGATCATTG
Cdk5r1	Cdk5r1:chr11_12574	chr11	80428350	80428850	80428175	80429121	133	AATGTGAAGCTCTGTCCGATGATGGAATGGCTATTTGTGAAAGACAGTGTTCTTTTACATTGGCGATTTCTTCCGTCCTGGAAGGGAGTGTGTGTATGTGTCCTCCCTGCAAAACATCTGAATGAATCTGAACGGTGCTATTCCTGCCACATAATAGGCAATTTGAAAGATCATCTATCGCTATGAGTGACTGGTTACACGGGGATACTATACAAACAGCCAAGCAGCTTTCCTTGAGTACTCAGCCTCTTTTGGAGTGGTGGGGATTAATTTCGGTTTGTCTCTTCAGATGGCCGCGAGATGGCGATGGGGGAGCTCGTTTGTCGCTTGCGGGACGCTCCTGGGCCACCCACGGGGCAGAGAGACTACAACTCCCGGGGTGCTCGGAGAAGGGAGGCGGGGTCTTCTGGTAGGAACGCGAGGGCGGGTCTTCCGGGTGTGTGTTTCCGGCGTCGGCGGCCGCGGCCGGGGACGGTGTGAGAGCGGTAAGATGGCGGCCGCAGCGGTGGTGGAGTTCCAGAGAGCCCAGTCTCTACTCAGCACCGACCGGGAGGCCTCCATCGACATCCTCCACTCCATCGGTAAAGGGCCTGGCGCCGTCCCCGCGGCTCCGCCGTCCCGGCGCGGCCTGTGTGGGTCGGAGGCGGCGGAGAGGGGCCGGGCTAGCCGGCTATGGTGCTGCTGACTCACTGTGTGTGAGGGGGGCCGGGCTGGGGGCGCAGGCCGCTCGGGGACCCCAGGAGCCCCATGGCTTCCAATCGGGCGGGAAGCCCCTAGGCAGCCGGCCCGTCCACCTGCTGCCTGCTGACTCACGGTGGGCGCAGCGCAGCGCAGCGTGGCGAGCGGGCCGGGCCAGGTTCGCTACCCCTCAAGGGTCCCCGATTGTGGCCCGCGCGAGCTGGCCGGGGGCTGAGAGTGGCGGCCCGGGACAGACGGGTCGGAGAGT
Cdk5r1	Cdk5r1:chr11_12575	chr11	80428947	80429447	80428731	80429652	254	TCCATCGACATCCTCCACTCCATCGGTAAAGGGCCTGGCGCCGTCCCCGCGGCTCCGCCGTCCCGGCGCGGCCTGTGTGGGTCGGAGGCGGCGGAGAGGGGCCGGGCTAGCCGGCTATGGTGCTGCTGACTCACTGTGTGTGAGGGGGGCCGGGCTGGGGGCGCAGGCCGCTCGGGGACCCCAGGAGCCCCATGGCTTCCAATCGGGCGGGAAGCCCCTAGGCAGCCGGCCCGTCCACCTGCTGCCTGCTGACTCACGGTGGGCGCAGCGCAGCGCAGCGTGGCGAGCGGGCCGGGCCAGGTTCGCTACCCCTCAAGGGTCCCCGATTGTGGCCCGCGCGAGCTGGCCGGGGGCTGAGAGTGGCGGCCCGGGACAGACGGGTCGGAGAGTGTGTTGTTGAGAGGTCCGGGCGACTGCCGCGCAGGACTGACATTTCCCGCCGTTGTTATCAGCACAGGTTGCTCCGGGTGGGAGCGCGAGCGCTTCTCTTGGAGTTTTCTTCCGGGACGCTGGGAGCTGTCGCTTACAGCCAGCCCTCAGCCGCAGCCGCCGGCAGCAGAGGGCCACTTTCTGGGTGTGGGAAGTTGAGGGGTGCCACACGCTTAAGATTGGTATTTGACCGGTGTAGCTTGTGAGCTGAAGTGTCGTCCGAGTGGGACCGCCGGGACAGAGGAGGTGACTCATTTTTCCCAGTAGGGGTTGAAGTTTAGTTCTGAGTTCTGAGAGGCTGTCGTTCAGGGAACTTTTTGGGACCGGCGGGCCGCACATTGCTGGAGAAAAAGAAAAATTTTAATACCATAGCGTGATTGTCTTAAACCGTAGGGCAACAGGAAAGTTGAAGTAGGAACCTCCAGCCGGTCGCTTTCTACTGGGATTCAGGTGTAAATAGAAATAAGTGGTTGATGGCAGAGAAGGCCTTTT
Cdk5r1	Cdk5r1:chr11_12582	chr11	80476563	80477063	80476310	80477258	199	CCTTTGTGAAGGACATGGAGGCTGATTGTGAACTATGTGTCGGTAGTCAGAACCAGATTTTCTTGCAATTTTACTGTCATCAAGTTTTAAAATGGGCAAATAAGAAACTGGCCTAAAGGCGCAGCAGCTTCAATTTTGACAGCCTCCGTGATAGGATCTCTAGGCCGCCCTCATCCTTCTGGCCTGGCTTTCCTAGAGTCTTAATGGGTGCCGGGCTTTTACGCTGATGCTGATTGCGGCTCTTCCTTTCTCCAGCGCCCGGGCCAGCTCTCCGCACCGCCCGCAGCCTCTGCCAAGGGGGCCGCGGCGGGAACAAAGGCAGCACGTGTCTGGGCGGGGCCCGCCCTCCGCCCCGCCCGCCCCCTCGCCCTCCCGCCCGCCCTCCCGCCTGGAGAGCTCCGCTGCGCGGCGCCGGAGCTCACGAGGCCGGGCTCCGCGCGCGGCGCAGGCACCTTCCAGGTGGAGACCCGGCTTCGCGCGTTCCCGCCGCCCGCGCCGTGTCCCGTAATGGGCGCGCCCACTAGAGGCGCCACCGTGCGCCGCTCGCGCTGAGGGACGCGAGTGGCGGCGACCTGGCGGCGAGACCGAGCGGGCGTGTGGACCGCGCGCGCGATCCGGAGAGGCGGCTTGCAAGGCGCGCGCCGGGGCGGGGCGGGGCGGGGCCGGCGGGCTCGCGGCGGAGACGCAGGCGGGGGCCGGGCGGGGGCGGGGCCGCGGCGTCTGCAGAACCTTGGACAGAAGCAGGGAGCCGCCGCCGCGCCGAGTCGAGCACCCGGGCCGCGGCGCGCATTGCGGAGGGCCTGGGACGCAGCGGCTGCGCCTGCCGCGGGAGCCTGCCTGACTGCGGGTAAGCCTGCGCGGACCGGGGCCGTGTGCGCGGCCTGGTTGGATTCCTGCTGCGGAGGCCACTGCGGCTCTTTGACCGGTGCCGCAGTGGAAGCACAGGCT
Cdk5r1	Cdk5r1:chr11_12590	chr11	80503952	80504452	80503681	80504635	137	AAGCCAGGGATAGGATGGAGCCACTGCCAGGGGCCCCAGGGCCTGCAAAAGCCCACCTATTCACAGATACCACCTCTCTTGGCTACCTCTCACTAAGTAAAAGATCCGAATGCAATCTCTCTGGATCTCTCATGGGCAGCTGTGACCACTTTGAGCCCAGGCAGGGGATAGGCAGGTGCCTGGTCCATCCCTTCAGGCCAGCGAAGCCATGGCCAATGAACCAGACATAGGCCAGCGATGAGTGATTGGTGAGGGCGAGTATTCCTGCTGGGCTCTAACCCTCACTTCTCGAAAGGCTGGTCTCAAGTGAGGCATGAGGTCCCCAAGCTTGAACTGGCAGTGGGGCTTTCTCCGTCCCTGGCTCCCACAAGCTTTGCGGTTGGCCCTGGCCTGGGTGCTGCAGGTGCAGAGCTTAGTAGAGGCCACAAAGGGAAGGGGGCAGGGAATGGATGGCAAGGGAGCCTGATGGAGACAAAGGGAATCTGCGCCTGCCTCCGAGGAGGGTGGGCTGCAGGGAGGTGGCGCAGCCAAGGCTGCTTGCTGCTTTTAGCTCTGCCACTCTGTGGTTGCCATGGTAACACAGGCCTGGTGCTTCCATTTGACATTAAAATGCTGCTGCCGGCTGAGAGAGCGGGTGCTATAGCTGTGGGTGGGAAATGTGCGCACACACACACACACACACACACACTCTCTCACACAGAAGGACAGAGTGGCTTACTTGAGACTCTATGCATCATTTATAGTGTTCCTCTTAGCCTGTCTGCCCTCCTTCCCATGGCTGCTTTGTCTTTCTTGAGGTGATGATTTGGGGTGTGGATCGTCTGCTTGCATACTAATGAGCTCACTGAGTGCCCAAAGGGAAGGGGTTTACAGCTTTGGGTAAGATAAGGGCATATGATTAGTGTAAGAGAAAAGCCTTAAGCAACAGGAAACAAAGAAACAAACAAATGAGCC
Cdk5r1	Cdk5r1:chr11_12595	chr11	80518488	80518988	80518219	80519185	157	GTTCCCCTTTCCTTCTGGTCACACACAACAAGAATGCTAGAATTTGAGGTCTTTCTCTTATGCCTTTACTTTCTAAAGGACCTGTGTCTGAAGCTCTGAACTGAACTCCTGTGATCCATCCCTTTCCTCAGGTTTGAGAAGGGTGAGCTTCGCAGGAGGACTGTGATTCTTTCAACTCAGAGAACAGCAAGGCAGCCCTCCTAGAACAGATTTTGTCTAGACTCCCTCTTCTTGGTACACTGCCACAGGGCTCCTAATCCCACACAGAGCACCTGGTCCCTTCCCATGCTGCACTGGACGGGAGGCCCCCTCCCCCTACACACACACACACACACACACACACACACACACACACACACACAGACACTGGGATGAGCCACTCCAAGCTCTCAACAGTAGCTCATCTACTCTGGCTTTCCTTTGGAATTCGGTGATGAACTCATTAAATCACAAACTTGTTGTGACAGGAAGTCATTCAGATGCTGATGCCATTGCCATGGAAACCATTCCTCTGCTCCAAGCTCTGTCTGCCTCTGCCAAGGAGCACTCCAGCTCCATAATTACTGTCACCCCCGAATAGCACAGAGCCATCAAGGAGTGAGCGGGGCCCAGAAGCAGGGGCACATGCAGTCTGCTCTGCTTTCAGATGATGAATCCTTGTTGGTTTTAGTATTTTTAGCACACATTTTTGTTCTGTAGCAGTTGTCTTTTAAATTCCTGCATGCTGGCTCCTTCCCAGAACCTTCTGAGTTTCAGACAAAGGAGCTTTGGGTGGGGGTTGTGGTGGGGTGCACACAGCTTGGGGATAATCATTTAAGAGTACCCACTGCTTTCCTAAATCTTTATGCTCCTACATATGGAAAATGTGTTCACATGCCCATAGGACAGCCCCCAGGAAGGCATTTCAACTCGGCCAGTTCACATCCTGCAATGCCACTGTCATACAGACAGACAGGGTCAAAGGCT
Cited2	Cited2:chr10_1239	chr10	17669597	17670097	17669452	17670417	76	TGTCACACACACACACACACACACACACACACACACACAATGTTAGTTATTCTACATGCTGCTGGGACCAAACGCTCTCAAAGCCAATGCAAGGAAGTAGTTTAAAGAGCACTGTGACACGTGACGCGTGGCATATGGGGAAGTACATTAAACAGAAGACTAAACACCATGCCCATTCATGTTATGGAGACAGAGAGAGTCTGAGAGGAACTGATCGCTAAAAGACCACACAGAACTGAAATGTGCACCCTCCATTTCCAGTCTTCGTCTTCCTGGATCAGTCACGTGCATTCTTTGTTCCCTGGTAGTTACTGAGTGCTGCTTTTCTGTCACAAACAGACAAGCCTGCAGAGTGGTATCTCGTGCTAGAAAGGTTCCATTCCATTGTGTATGTCAGCAAGGTCTCTGTGAGCACTGATAGATGATATCTTGGAAACAATACTGAATTAGACTTCCTGCGTCACTCGGAGGTGTGAGTTAACCGCTGATTCTTTACCTGGGAAATAGATCAATTATACACTCCTCATTTATCCAGCAAAGATTAGCTGAACATATGCTGCGTCTCAGGCTCTGAGTGTAAAATGATGTGCAACAAAGAGCTTTTATACTTGAGCAGAGAGGACAAGATAAGTGTGGGACCCATGGGATTCTGGAGCAAATAAAGGAGAACCACTTAACTGGGTCTACACGTACAGAGGAAGCTAGCCCAGCAGGGAGTGGGGATGGGCAGAAAGTGAGTGAGGGGTTAGACATCTGGAAAGAAGTGGAGCATTGCTGATTCACAGAGGTCAAAGGGAAGACAGAGAGAGATAGGTCTGTGACAGAATGTCACATACTGTGTTAGTCATTCTACATGCTTCTGGGACAAGAGGCCTGACAGAGCCAACCTGAGGAATGAGTGGCTTATTCTGGCTCACAGTTTAAGCTCATGCTGCAGAAGTCATGGTAGCCGAAGCCTGAAGAGA
Cited2	Cited2:chr10_1246	chr10	17697803	17698303	17697617	17698617	90	ACCTTTGTTTCCCACAGAGCATCTAGTAAAAAGTTGATTGAGCTTCAAGGCCCACATGTGCTTCCCCAGGCTGACCCAGTATCACTGTCTGATAGTTTGCTATTTCAAAATGATGTTAGCAGGTTACGTGGAGTTGTGAAGAAAATCCAAAACCCCAAAACCTTTGCCTCTGGAAGGTGGGGTAGAGTCTGTTCCTCCCACCTTCACCCCACCCCTCCACCCCACCTCCCAGGCTCTGGGGAAAGGCTCCTAGGAGCCACGACTGGAATGCATACAATGTCCTTCCAACTCCCCAGGACTTCACACCTTCAAGGCTGGATACAGAATTGGGCCACCTCCCAAGGGCTTGTCTAACCTCCCTTTGTCACAGCCTTTTCTCCTTCTTAGGAACGAAGAGCATTTGTTTACTATCAGTGGCATTCTCTTGACACATAGTCACACAGAGCATTGTGACATCTCAGACACAGTTGAGTCACCCTTTGTCGTTTACTTCTCTTCTGTACTGCATTCCCAAGTCATATGCTCTCTGAAGAAGGGGATCATGTGTTAAACTGTTTGTATCCTCCTACAGAACCCAATGCAAGAAGCACTGTGCTTGTGACAGGGAGTAAGTTAACCCTGCTGAACAAATGCATGCATGCCTGCATAAATGCATGCATGAATGAATGAATGAATGAATGAGTGACTGAGTGAGTGAGTGAGTTAATAGATAGGTGAAGGAAAATGTTGAAAGAAGGACAGTCTTCAAGAAATGTTGTTTCTTTTCTTCTTCTTGAGACAGGGTCTTTGTTACAGTGTAGCTCTGGCTGTCCTATGTAGCTAGACCAGGCTCTCCTTAATTCAGAGATCCACCTTCCTCTGCTTCCCTCCTGAGTGCTGGGATTAAAGACAGGTACCATTAGGCCAGGGAAATGTAGAGTTCTTGTGTAGTTTTTGTTTGTTTGTTCATTTGTTTTTCAACTGTTCTGAAGAGAGACTCGAGTGAGAAAGCAAAAGCCAA
Cited2	Cited2:chr10_1248	chr10	17707114	17707614	17706927	17707927	153	CCAGCACCACCATCACTATTATACAAAATGTCTTAGGAGTCACTTGGAAAATGCATTTGTGTCATGACAACCCAATAGCATCTCCTCTGTCTTCTTGGAAGCTTTAATAGAGTTTACATGCCAAGAAGAAAGGTGTGGACCTGAATAACACTGGAGATAAGTAGCACGTATGGAAACAGTGGTCCTCAGAGAAGTTGTATGCAGAAGCCCAACTGAACGGGGACTTTCTGTATTAGAGACCAGGGGACAAGAGGATCTGCTCTCTGTAGGCTGGGAAGGCATGGCTTACCCAGATCCAAAGCTAAATACTCAGAAGGAAGTCCTGACGCTGCAACCAGGAACAAACAGAGAGAAAACCACTCCCAAGGGCCTCTGTCTACAAATCTAACTGTGAGCTTTAGTGAGGAGAATGGGTTTATCTGCGAAGTTAAATGTGAGTGATAGATTCCGTTGCTAACACCCTGCGGGCTCCCTCGATTGCCGTTTCCCAAACAGACAGCAACACCACTGTGTGCGTGCCTGCCTGCATGCACTGTGCACACGTGAGTGAGGGTGCTTTCTTGACAAAGTGTATCAAACACTGACCCAGGCTGGCCTGGAATTTTCTAAGTCACCCAGGTTGGCCTCAAACTCATGCAATCCTCCTGACTCCACACCCTGAGCTTTTTTGGGTTTCCTTCCTGAACTACATTCAGCAAAACTAGGGTTTTGAAGGGTAAAACACAGTGGTAGTCCTCTCCCTATGGTAGAAGCCTGCACATACTTCATATGTGCACAGGAAACTACACTGTTATTCATGGCCTAGGAAGCCAGTGTGGAGGCATTTCACCATAGTTTTCCATCCAAATTATGGGACAAAAAAGAATATCTTTTAAAAAATGTTAACACAGAGAAAAAGACTAATTGAGCAATGGTATAGAAGAAGTAATTAGAGACCTTTAAGGAAAGATTTTCTTTGGAAAATTTATGTCAAAAGCTATTGTGGTAAGTTGAACAAACA
Cited2	Cited2:chr10_1253	chr10	17722121	17722621	17721963	17722854	96	ATCACCGCCTATTGCTCCACTGAACAATTTCACTGAAAAGGAAGACTAGTAGCCGTGTGTGCGCGCACTGTGCCATACAGGACGTGCTGCTACGTGCCCACTTCCAAAACGACTTTATTTACAAAGCGATTACCAAGCTATCTATCTGTTTTCCTTTTGCAGCAGCAGCAGCCTTACTCAGCCCTCGAATTTCTTAATTACAAACCCGTTTGCTTCTAAATCAACCCCAAACCGTCAGGCAAGAGCCCGGAGGGAGGCTGTGCAAGTTTGCACACACCCCCACCTCCTGGATCAAGGGCAACAGCAGAAGCAAGTAACTGTGTATGTGCAAAAAGGTGGATCTGGGGACGAGGATCGCTGAGTTTGTTTACAGAGCAGGGACGCCTCAGCTCGGATGCCAAAGCTACCAAGAGCTGCAAACGCAAACTTAGCAGAAGCACACGTACTCCCGGAGCGTGGAGCAGGCCGTAAAGTGCGGAGCGGATTCCAGAACCCCGGGAGTGGAGCCGCCCCGGCCTGTGAGCGCGCTCGGTCCACCTGCAGCCGCTGCCGCTCCCCGCCCCCAACCCCTGTCCTTGAAAAGAGTGGAGGTGCGGAGCGGGGGTGAGGGGTGGGGAGTTAAAGGGTGCATCCACACTAAGAAAAATACCTCAGTTAGGTGTACGTGCTGCCTGTATATAAAAAAAAACAAAACCACAAACACAAACACAAAGGCGCGGCTCAGGAAAGCGCGCTCAGAGGACAGGACACGATCGGCCCAGGGCTTTAAAAATCTAACTCGGGAAAGCATAGCCATTCTTCGTAGGTTGGGAAGAGTTTGGCACCTAAGAAAACTCTGCAGGGCAGGGAGGCTGAGCGAACCCCTTTTTCCTGTAGAGGGCAGGGCAGATC
Cited2	Cited2:chr10_1254	chr10	17722963	17723463	17722656	17723614	150	CCACAAACACAAACACAAAGGCGCGGCTCAGGAAAGCGCGCTCAGAGGACAGGACACGATCGGCCCAGGGCTTTAAAAATCTAACTCGGGAAAGCATAGCCATTCTTCGTAGGTTGGGAAGAGTTTGGCACCTAAGAAAACTCTGCAGGGCAGGGAGGCTGAGCGAACCCCTTTTTCCTGTAGAGGGCAGGGCAGATCACTAGGTAAGCCGGGTGAGCGAGCTGGGGGTGGGGAGATCTAGCCAGAAGGAGGTGGGGAGTGCTCCTTGCTCCTCTCCTGTAGATGCTTCCGTGCACTGGGTGGCCGGGAGGACTAGCTCCGTGTCCCTGAGGTGGCAGGCACAACCTCGCCTTTGGGAGCCAGAAAGCCACTTCGGTCCGGAGACCTGCTGGGCGGCGCCGGGGCGCGCAGCCGCTGCGCACGTGCAGCGCGGACTCGCGGACGCGGCAGAGGACCCGATCCAGGGTGCTGATGTTCCGGGATCCGTGTGTTTGCGCTTGCCGCCGGGGAGGCTGTCGCTCCGCCCTTCCTGAGATCCTTATATTAACAGTGGCCAAAGCCCGGAGAAACACAGCTCATTGTTGGCAGCTGCCTGGCGGTCTTGCGGAGCGGCTAGGGCAGCGGAGGAAAAGAAAAGGGAACGGCTCGGAATTTGCTCCAGCGGCTGCTGCAAGACCTCGGCGCCAACCTCGCACCGGCGAGCGCCTCACAGCCCATCGGCTGTCCCTCTATGTGCTGCTGAGCCGGTCCTGGACTCGACGAGCCCGCCTTCGGTGTTCCGAGCAGAAATCGCAAAGACGGAAGGTGAGCGCGGCGGGCGAAGCTAGCCAGGGCTGCTGCCAGCCTAGTCCTCCGAGGGCAGGGCTGGCTCCGGGGACAAGCGTGAGGCGGAGCTGGGGAATAACAACAGGATGTGCAACCACAGGGTGAGGAGGGCTGATTGAATGCCTGAAGTTCG
Cited2	Cited2:chr10_1265	chr10	17759755	17760255	17759469	17760468	NA	TCTATGGGTTGCATTTGTGGGGGACTTTTTACATTATGATTCATTTGTGTCTTTACCCAGAAAATTATTTATGCTCTCAAAGAAGTAACCTTATCCGGCCTTATCCAGCATCTTCCTTGCCACGAATATTATGAAAAGCACACAAAAAGTTCCAGAGCCCCAGAATTGCTCTCGGCACACCTGACCCTAAGCAAACTCAGAAACAATAGATTTGGCAACAGCTCAGATTACAGGCTTCCTCCTATATGTAGTCTACAGGACATTGCCCACAGAAAACAAAAACCTAATAACAGAGTTAGCTTGCCTAAAATAATCTTTGATAACATATAGAAATAATATAAAAGTAATATAAAAGAAATATAAAAATTTGACAATCATAAGGAGACTGGCTCACATTGTTACAGTGAGGCCTTTTAACTAAAAAAAACAAAGATAAAACAATGCAGCCTGCAGCCTGGGAGAGAGAGCTTTCAGACTTTTAGCTAGGCTATCTCATAAGTTGTCCTTCAAGCCCTGCCCTGTGCATTGTTCAAAGCTTGGGAACTTGCCTAGACTGACTCACAGGTTTTTCTATCTGTTTAATGTCTCACTTTCCCAAAGAATAGAACGTCACATGTCATAAATGCTTGCGTAGTCTAAAGTGATTTGAGGTTGATAATATCTTTTCTCTCAGTACTTGTGACACTTGTCCAGGGACGAAATGGCATGATCTGTGTTTCTTTTAAAGTCACAAGTTTGCCTCTTGTGGAATCTGTATAAATGAAGGAGCATCCTGGTGGCTAGTCAGTCAGAGATGCAAGATTCTCCAGCCACAGTCTCTGACTCATCCATCCATCACTCCCTCTGCCTGTTCCTCATCTCCTCTGCGGAGACCTGTCTGACTGCTGGGGCTAGACCCCCGCAGGGCTTCATCTGAGTGTTTGTCTCACCCAGGACAAGTAACATGGCCGAGTTCCTCCCTCTTTGCAGCTTCATCTTTCAGGTGGCCATTCAGACTTC
Cited2	Cited2:chr10_1267	chr10	17761189	17761689	17760939	17761912	228	GGCAGTCCAGGCAGAAGACAAGCAGCTGGGTCCCTGGCCCTCCTGTCCTGGGCTCCAGGCTTTCCACTTGGCCTGCCCTAACCAGACCTAGAGAAATGGCAACTTCCTGAGACTAAGACCATCCTTCATTAGAGTCATACTCCTTTCCACAGAACAATCTTTACCATTGCACAGCGTGCTTAAGGCTCTCAGACTGAGTTATTTGCATTCAGTTGCTGCCGTCCTGCCCAGAGCTGTCTTGAGTCAGAAGCTATTTACCCTAAACTTAAATTCCTTTTCCTGTGATTCATTTCGTCAGGAGTAAGTTCTGGCCTGAGCAGACACAGTCCACCTCTTTTCCCAGTTATGAAGATGTCAGTGTAAAGCCCAACCAACTCTGGTTTTGAAGAAACTCCATTTCATTTTGTCTGAGACCAGGGGCTGAACTCCAGTTCCAGGAAGAAAATCACAAAGTCCTCTTGAGCAAACATCCAATGGCACTCCCCCCCCCACCCACCCCCCTTAACAACAGCCAGCCAGGCTACAAAGGCAGGGTCAAGGTACACAGAGATAACCTAAGACATCCTGCAGAGAATAGATAACCTGGCCATCCTGTTTGTCAGATGTTTTTGCCCCCCCCCCCCATGTTTGGTTCCTGCAGATTAAACCAGAAACGCAGATTTTAAAATATTAACTTGCAGACCATATGAAAATTCCCCAAGCTTGCTGTAAGCACAATAAATACCCTGTACCCCTAGATTAGGGGCTCTCACTCCAAGTAGATGGTGATGGTGAGAGTCCTTGCTTGAGAGCTCTTAATAAAGACCCTCATGTGTTTGCATTAGAATTGGCTCATATAGTGTGTTTGTGTGTGTTACATGCATGTCAGTGCACAAGTGTATGTACGTATGTATGTAAAGGATAAAGCAAGATGTTGCTTAATTTCCTCCACTGCTATCTGCTTTGAGACAGTGCCTCTCAGCTGGAAACTTGC
Cited2	Cited2:chr10_1270	chr10	17776637	17777137	17776420	17777420	62	AGCCTTTCTTGCTTCTGTGGACATGTATTGAAGTCTGAATGGCCACCTGAAAGATGAAGCTGCAAAGAGGGAGGAACTCGGCCATGTTACTTGTCCTGGGTGAGGCAAACACTCAGATGAAGCCCTGCAGGGGTCTAGCCCAGCAGTCAGACAGGTCTCCGCAGAGGAGATGAGGAGCAGGCAGAGGGAGTGATGGATGGATGAGTCAGAGACTGTGGCTGGAGAATCTGCATCTCTGACTGACTAGCCACCAGGATGCTCCTTTATTTATACAGATTCCACAAGAGGCAAACTTGTGACTTTAAAAGAAACACAGATCATGCCATTTCGTCCCTGGACAAGCGTCACAAGTACAGAGAGAAAAGGTGTTGTCACTCTCCAATCACTTTAGACTACTTAAGCATTTATGACATGTGACGTTCTGTTCTTTGGGAAAGTGAGACATTAAACAGATAGAAAAACCTGTGAGTCAGTCTAGGCAGGTTCCCAAGCTTTGAACAATGCACAGTGCTTGAAGGACAACTTATGAGATAGCCTAGCTAAAAGTCTGAAAGCTCTCTCTCCCAGGCTGCAGGCTGCATTGTTTTATCTTTGTTTTAACTTTGTTTTTTTAGTTAAAAGGCCTCACTGTAACAACGTGAGCCAGTCTCCTTATGATTGGCAAATTTTTATATTATATTAATTTTATAACATTTCTATATATGATCAGAGGGTTGTTTTAGGCAAACTAACTCTGTTATTAGGTTTTTGTTTTCTGTGGGCAATGTCCTGTAGAGTACATATAGGAGGAAGCTTGTAATCTGAGCTGTTGCCAAATCTATTGTTTCTGAGTTTGCTTATTTACGGTCAGGTGTGATAAGAGAACTCTGGGGCCGTGGAACTTTTTTGTGTGCTTTTCACAATATCTGTGGCAAGGAAGACTCTGAATAAGGCTGAATAAGGTTGCTTCTTTGAGAGCCAAGATAATTTTTCTGGGGTGTTGGGTTTACGTTGTGTGAAG
Col1a1	Col1a1:chr11_15258	chr11	94881986	94882486	94881769	94882698	184	GTGTGACCCGGGAAAGTTACTGCTCTTCTCTGGACCTTAGTCTCCTCTGCCATAGGAAGAGTTAGTAAGATGAACAGTTTTGAACAGAGCTCTGCAAAGGTCTGGTCTTGCCTTCCAGGCCATCTTCTTCTGAGCACATTTTGTGTCTACTTTCTAGGGAGATAGGAAGATGAGGGCTAAGGCTGAGCGGCCCTTGAAGAGCACAGAGCCCTTCCTGCAGACAGGAGCTGGGGGCCAGCTCTGTGTTCTTTGCTCTCAGTTTTCTCCTCAACCCATAATGCAGTCCAGATGCTGCCTCATCAGAAAGCCGAAGCAGCAGATTCCAGGGAAAGCGGTTGGGCTCCTCTCTGCAGCAGGCTGGGGAGGGGGCTGGGGCAGGCCACGGAGAAAATGGAGCATGTGGGAGGGGTGCTGCCTCTCCCCCCCCCCCCAGGAGGGCATATGGAAGAGATCTCTGAGACACCTCACTACCAAATAAGGGGCTGAGGACAGCACAGACATAGAAAGGAGTGGCCAGGCTAAGAAGAGTGTGTCTGCTGAGCTCCTTGGAGGTGCCCTCCCTGACTGCTCCGCCAGAGCCTTGTTGGTAGGGGGAAGGGTCCCAAGCATCCGTTTTGGGAAACAGTCCCGGTATCTGGGTTCAAACTCTTGCTTCGCCTGAGGGAGACTTAATAGCAGTTGATGGGGCATAGTTGATGGGACTTCGAGAACCTCAATCACCCACCCCATCCATAAAATGGGTTGCTTAATGCTACTCTTGGGATGGCTGTGACTGTGACACACAGCAGCCTCACTGTTAGGCAGGATTCCTGCAATAAGGAGAAAACTTCATTGTCTACCCCTGGTTTCCCCCCCCCCCCCCCCCCCGGTACAGTTTCTCTGAGGACTCCTGGGAGAAGTCAAGCCTCCTTTGAGAGATCGTCCTCCCT
Col1a1	Col1a1:chr11_15259	chr11	94882594	94883094	94882376	94883317	182	ATCCGTTTTGGGAAACAGTCCCGGTATCTGGGTTCAAACTCTTGCTTCGCCTGAGGGAGACTTAATAGCAGTTGATGGGGCATAGTTGATGGGACTTCGAGAACCTCAATCACCCACCCCATCCATAAAATGGGTTGCTTAATGCTACTCTTGGGATGGCTGTGACTGTGACACACAGCAGCCTCACTGTTAGGCAGGATTCCTGCAATAAGGAGAAAACTTCATTGTCTACCCCTGGTTTCCCCCCCCCCCCCCCCCCCGGTACAGTTTCTCTGAGGACTCCTGGGAGAAGTCAAGCCTCCTTTGAGAGATCGTCCTCCCTCCCGATTGAGTATAAAGAGGGAGGGTGCTCTGGCAAAGGCTGACCCTGGTGCCTCCCTCCTCCCTGGCTGGCCCTCCCCCTCAGGACTCCTGGCTAGGCTCAATCCGGGGCCAAAGAGCCACGTTGAAGAAGCAGAGGGTGCAGGGCAGGGGCTTCACCGGGAGGGGGGAAGTCTCTCCCCAGCCAGGCCCCGCCCGCTCTCGTCTTCCCAGCCAGGACAGCCTCCAAGCCACGCTATGCTCTCCTCTGCCTCAGATGCACGGAGGGGAGCGCCTCGATTTTTTTTTCCACCAGTAGAGCCAAAAGTAAAATGAGAACCAAATCCACCCTGAAGCTGCTGGGCCCCCTACCTATCCCTGTGGTGAATGGAGGGAGGGTGAGGGACTGCAGTCCTGTCCCCACCCCATTCGATGCCAGGACCCCCCACCCCCCAGGGGCAGATGGCTCAGGCAAGAGGGACCTCGCAAGAGGGACCTCGGCTGCCTCACCCTCACTGTGGCGTGGAAATTGGGGGCGGCTGACGTATGACTCCCCACCCCTGGTCCCCAGGAAGAGAAAGCCCCACCCCACTGCCCCACTCTGTCTCCAGGCTGGGGCTTCACTGTCTGAGTCCCGACTG
Col1a1	Col1a1:chr11_15269	chr11	94927927	94928427	94927696	94928628	185	TTCCAGTCTGCATGACGAAGGCAGGACTCACTGCTGGGGAGACTGGGCAAGAGGATTGGGAGGTGACCTCACAGGGCTCAGGGATTCTGTTAGAAGGGTCCAGGCTCATGGCTTCCCCACCCCAGCCAGGACAGACACTGTCGTCCTCAGCAGCCTTCCTGCCGGGCTCAGCCTCCTGCAGAGCGCTCTTCAGAAAGAAATTTGGCCAGGCTCCAAGTTAGGTGAAGGACAGCCCTAAAGTGGCCTGAGTCCATCCAAGTTCCTGCCCCTCTTCAGTTCCCACACCTGGGATGCAGGAGTCCTGAAGCCCACCATTGATTGGGCAGGGACTGTCTCTGGGAGAAGCCAAGCTAATCACTTGTGAGTAGCTTTAAGCAAGACTTCAACTTTGCTTCCAGGACTCCTGTCAAACGAAAGGGAAAAGAGGGTCCCTGGCTTAGGGATTGGGAGCTAGCTGCAGGCTGAACAGACATTCCCAGATGACTCACAAGCCTGGAACTCTGTGAGCCAGTGGGGATGGGGACGGTTTCCTGGTCAGTCAGGGTCAACTGGACACACACTCTGGGTCAGGGAGGCAAGGGAGAAACAGAAATCAGAGGTAGAGCGCTTTGCCCAGGGACTCAGGGTAAGGTCTCTAAGGGGCCTAGGGAGAAGACACTACACGTATCTCTGCTGCAAATTGGCAAATTACTACCTAAAACAGAAGGACAGGGCTAGGTTTCACAAAGGATTTCAAGCCTTCTGGGAACTTCCATTCATTTGAATAGTTTGACAAAGGAGGGAACCTGCCTTCCCCCGCCCCTCACACCCCATCCCCCACCCCACTCACACCCCACCCCACATCCCACCCCCACCCCCGGTGCCTCTGCCTCTTCTTGAGAGCAATACTCCCCAAACTTAAGAAACTGAGGGATGGCTGGGATGACCTCTAG
Col1a1	Col1a1:chr11_15270	chr11	94928666	94929166	94928412	94929346	96	GGTTTCACAAAGGATTTCAAGCCTTCTGGGAACTTCCATTCATTTGAATAGTTTGACAAAGGAGGGAACCTGCCTTCCCCCGCCCCTCACACCCCATCCCCCACCCCACTCACACCCCACCCCACATCCCACCCCCACCCCCGGTGCCTCTGCCTCTTCTTGAGAGCAATACTCCCCAAACTTAAGAAACTGAGGGATGGCTGGGATGACCTCTAGGGACCTCCCTCTCACCCCCACCTTGACTCTTGTTTGGCAACTCTAACCTGCTTCACACTTAGCTCCTCTCCATTCACTGGGACTCATATTTGGGGAAGGGAAACTGAGGCACCAAGTGGTCACAGCTACCTTCCCTAGCTCTGTCTCTCTGAGCAGGTTTCTAGGCTAAGGGTGCCTGGGCCCTCTTGCAGCCACCCCTACGGAGTCCTGCTGAGGCTCTAGTCTACGTGGCAGGCAGTTGAGGGGGGCTGCACGGGCGGGAGCTGGGAATGAGGTCAGCGGGTTGGAAGAGCCTGGCCGGCTGTAGAGGCATCTGGACTCCAGCCTTCGGGAAGGTGGGGGCCTCCAGCAGCCACTCCCAGCCCAGCGCTGTCAGTTGCCCGCCCACTGTGGCCTGCTGCCCTGTCTTGCCCCGCCCTCCCTGCAACCCACACACCCGAGGCCCCACCCCAGCCAGCTGGTTCCCATCAAGCCCTTCCAGGTGGCAGTTCCTCCCTGCCCACCATGCTCCCTTCCCCCTCTGGTCACAGGGCCCAGCTGAGGGCCTGGAGCTGCTGTCTGGGACTGTCCGGGGCTCCCAGATTCGGGCTGGAATGATATGGTGGTCTTGTCTTTCATGCCGTCTCTCCCACATCTGCTGCTTCTGTAGATGGACAGAGTGAACGGCTGGAAGGTCTGAAAAAGACAACAAAGACTGTATCTCACAAAGAGAGCCCCG
Col1a1	Col1a1:chr11_15273	chr11	94933497	94933997	94933365	94934301	176	GGCAAGTGCAGAGGAGACCGGGTGTGTGCCCTACCTGCTACATTTATACCTAGGCTGCCTCTGCTTCTGTTCCACACCGTAGAGTCCAGACGGGTCTTCTCCCTCCCTCGTGGGGGGGGAAACATTTGGGAAAATTTGGAGAGAGACAGAACTCAGAGCTCAGCACTTTCCTCTTTCTGTTTTTCTTCTTGAGGAATTTTTTTCCCCCAACGGCTGATGACTTTACCATTCTTGGGGGTGGGGGGGGGTGGAGATTCTGGCTTTTGCTCTCCCTACACTCCAAGTGCCTGACAAAGCCCTACATTCCTCAAAAAGCCAGAGCTTTAGAGTTTCCTAAAGATGAGGTGGCGTGGCGTGGCGTGGCGTTCTCCTCCCTTCCCAGCTCCAACTCCCCCTCCCCCAGTCTCCAGCCCTCAGCCCAGCCAGGGAGGCCCCGCCAGGCTGGGAGGAGACCCCAAGCACATTCTTCCTCTCTCTGTCATGCTGCAGAAATTAAAGACACATCTCTGAGCTGGGCACCCGCCAATCGTTTCAAGTAGAGAGTGGCAGAGGAGGTCCTGAGCTGCAGCTCCATGCCACGTGTAAAGGAAGCTTGGAACCCATTGCCTTCAACTCCTGGGGCAAAGGCCTGGAAATCAGACACAGGGTGACGGCTGTCACTGAATGCACACACACCAATCTCCCCCACACCCATTCTAGTGGTCTCCAAGTTTCCATCAGAACCTCAGGCCCTTAATGTAGCAATCACCAGTTCATACCTGTTAGGCTCTTGTCTCTTCTTCCAGGTGAGCCTTGGGGATGCTAGATTGGGAGCAGGGAAAGGGAGCTTTGGATAAGTGCTTTTCTGATACAAAACCCAACAAAGGGTGAGCAGATCACACCGCGCGCGCGCGTGTGTGTGTGTGTGTGTGTGTGTGTGTGTGTGTGTGTGCGCAC
Col1a1	Col1a1:chr11_15275	chr11	94935951	94936451	94935721	94936614	130	TCCACACCATGAGGTGATCCCCTCCCTCCAACAGGCACATCTGCTTAGCTGATAGGTTCTAATCAGATTAATCTAACTTATTCCTTAGTTCTTCCCCAGGATGCCTGAAAGATTACTAGGCATGGCCAGGAGGACCTTTTCCCAATTATTCCTGACACTGATCCCTTTGTAGTGTTTCCCAACTCAGATTCTCAGTTCTACATCCTTCTGATTTGAAGTCCCAGAAAGAAAGTACAAGGGGTATTCTCTACCCACACTCAGTATACTGAGGGCCCAGCCACACTCCAGTGACAGCACCTCTGGCCCATGTAGATCTGGGGGGCAAGGGCGGCAGAGTTGCGGGAGGGGGGGCGCTGGGTGGACTCCTTTCCCTTCCTTTCCCTCCTCCCCCCTCTTCGTTCCAAATTGGGGGCCGGGCCAGGCAGTTCTGATTGGCTGGGGGCCGGGCTGCTGGCTCCCCCTCTCCGAGAGGCAGGGTTCCTCCCAGCTCTCCATCAAGATGGTATAAAAGGGGCCCAGGCCAGTCGTCGGAGCAGACGGGAGTTTCTCCTCGGGACGGAGCAGGAGGCACGCGGAGTGAGGCCACGCATGAGCCGAAGCTAACCCCCCACCCCAGCCGCAAAGAGTCTACATGTCTAGGGTCTAGACATGTTCAGCTTTGTGGACCTCCGGCTCCTGCTCCTCTTAGGGGCCACTGCCCTCCTGACGCATGGCCAAGAAGACAGTAAGTTCCAAACTCTGGGGAGTTTACTACAGCTTCTTGGTATTGCGTTCTGTATAGAGGGGTCCTAGCAGATAAGACTTAAATGGAGGTGCAGGGCTGCTCCAGAGGCAGGGATGGGACGGTGATGGAGAGGAAACGGGATGAGAGAGGTCACCCTGTTGAGCAGATG
Col1a1	Col1a1:chr11_15276	chr11	94936935	94937435	94936761	94937718	117	AGAGATTCGGAGCTCAAGATGTAAAAGCTATCAAAAAGGCTGCGGGATGATTCATAAGGAAAGATTGTTTGCCCTCTCTGCAGGCTAGACAGTGTTGCTGGGGCCTCCGGGGTGCTGGGCTCTCGGGGGGGGGGGAGGGGACGCACGGAGAGGGCGGGTTGCTGGATGAGAAAGTTTGGCTAGGACTTGACTGGGCGCGGTCCCTGTGCCTCCTGCTGGCCAGCCGAGAGCACTACGAGTCCTGGTACAGCACTTTACAGCGCACAGGCTGAGAAGGAAAACCTGGGTTATTGCGGACCCTCATCTCCAGACTAGGAAAATAAAAGCAGGGATGGATGGGGTAGCTCTGGTCTTTGAAAGAAGTGACCCAGGCCGAGTAAAAGTCGGTCCGCCCCTGCATTGCTTAGTTTTGCCCGCCACCTAGTGGTTGCCTTGATCAGGTCCTGGAGCGGTGGGCGTGGTTAACTCATCATTACTATTTGTAGACTTGACTTCTTTGGCTAAGGAGATTCCAAAGCACTACTGGCTTTGAAGGACCCGGCTTGTCTAGTTAGCAAGTTTTCAAGATTCCTGGGAGCTGGAAATTGGGATGTATCTAACTTTAGGGATACATTTTACTACACTGGACAGGGCTCCACTGAAATCAGCCCCTCCACATTGTAGCCCCGCCCATTCCGCCCCACCTGCCCCGGGAAAGGAGGTGGGACCAGGGCTGAATTTCCCCTTCTCTCCTCCCACCCCCGCCTCCTGTCTCCGCGCAAACCACGTCCCACGAGCCCCCACCTACTGCGTAGGAGCCCTCCTACTCTCCTTCAGCAGGCTTTTTTATTTCATTTGGTTCCCGCGCGCGTGGGCTGAAGTTGTTTGGAAGAAACCCCAGTCTAGAGCTTTGTTTAAATTCCTGAGAACTGGGACGTTATAGTCCTGGCCAGGCGCCCTGGTGCTGTCACTGAACGT
Col1a1	Col1a1:chr11_15301	chr11	94978874	94979374	94978680	94979618	44	AAGCTCAATTGGGGCTTCCCCTCTGCTCCCCTCCCCCTGCCCCCGCCACTCTTTGCTAGCAGGGGCTTTTTCCTCATTGCCCTCCTCATTAGGCGACCAGCTTCCTATCCCATCTGTCCACCCCAGAGAATGATGAATGAATGAATGAATGAATGAATGCATCATGCCTGAATGAAAACATCGTCTCTCTACAGTCTCATTCTCTTCTAGTCTCCCTCTTGATCTCTAAGGGGCATATTTCTTCATCTACATCCGAAACGCATATTATGCGTCTTTGTCAGGGACAAAGGAACGGCTTTCTCATCATTGTGATCTGATTCTGGCTCCTGCCTCCCAAACTCCACCCACATCTTTCTCCCTCCTCTTCCCCGCCCCCAGAGCAACAACAAAGAGTGCAACTGGGTCAGTCCACCACGAGAGGGCGCCTTCACAGGCTCCAGCCGTCCCTGCGCTTGCGCAACAACGGGGCTGATGGCGAGTGGAAGAGCTGGGAGGAGCGAGGCCTGCGCAGCGCCCACTTCCAGGCTGGGAAAGTATGACCAAGGGGCATGCGTGCTAGACCCCGCTGTTAGCCGAGCGACACAGGAGGACACTTAAGGGCCACAAGCCTATCGCGCATGTCGTCCATTTCCCTATCCAGAAAATTTACTTTTTTTTTTTTTAAAAAAAAAAAACAGGGAGAAGGACTCCCTGTAGGGGGTAGGTGGTTAGAAATAATAATTAGTTTCCTCACCCACCTGTCATCTGTCAGCACTCCAGTATCCAAGGGCATCTCCTGTTCTCCCATCAACCTCACAGATATTTTGAGGACACCAGCCTGGAGACCTAGTACGTCTTCCCAAACCCTTTGTTTAATTTGTATTCTGTCTTATTTTTGAAAAGGGGTGTCATAGAGCCCAGGCTGGCTTTATAGCAAGGGATGACCTTGAATTCCCGCT
Col1a1	Col1a1:chr11_15306	chr11	94989618	94990118	94989447	94990297	1	GAACTGGGGAGGGGTAAGTCTCCTGCCCACTGTGCAAAAATGCAGGGGGCATCCGAAAGCCTGAGATTTGGGTTCATCTCCGGCTCCAGATGAGAGCCAAAAAATCTTCCCTCTCCTGGCACACTACTCTAGGGAGCCAGTCCAGTGGTTCTTGGCTCCTCCCCATCCCAATCTTCAGGGTTCCCAGGCGGTTTCCCCACGTCCCATCCCCCCCATGCACAGAGCTCTTTCGCACGTGCCATGGGTTAGTGTCCCACAAAACCCACACACGGAGAACGGAAGGGTAGAGGGTTCCCTCTATGAGCTGGGCCAGGCCAACCGGAGAGAGTGAGAAAACGGGAAGAGGAGGAAGAGGATGGAGGGGAAGAGGGCGGGGGAGGAGGCAGAGGCCGCAGGAAGGCCTGAGATGCAGGAAGCAGCTGGGGAGAGGGGGGAGGCTTTGTGCCTGAGTTGTTTTCTGGGTCCTAGTGTCCACCCTGTTCAGTTCCTGGGAATCTACCAACGACTGGAGGAGCTACACATCTAGACCTGACTGAATATTGGACGGATCCTCACTGCTAGATTGGGGAAGGATAACGGGCATAACAAGGCCCCTTGTTGTGTATGTGAGGAATGAAGGAGCTCTAAAGAAGCTGAGTTTTCAAGGTGGGATTTGTAGGGTACACACACACACAAACACGCTTGCACACAAGTGACCAGAATCCTCTAAGTCTGAGACCCAACGTAGAACTCTCAATAGGGAAACTTTAGCCCTGGGACTCTAGAATCATTCCTTCCAACCTCCCCCAACACCTTACAAACCTTCCTGTTTCAGAGATCTTTTCTGGCAGGTTATGAAGGCCAGGATTCT
Col1a1	Col1a1:chr11_15307	chr11	94990684	94991184	94990511	94991337	180	AAATGAAGAATCCCAGGTTCCGCCTCTGAGATTCCCCTTCACCTTTGGGAAGGAGCTAGAAATTATGTACTTTGATCTAGCACCCAAAAGTTTTGTTGCTGGTACCCCTGAACACTCTAAGGACCTTTAGAGAAATGATTAAGGGCCCTCCCCACAGAACCCCTTCACTTTGTGGGAGGAGAAGGCCAGTTCCTGCTGTGGCTGGATGGCTCCCCGCCCCCAGGGTTAAATGAGGGGACGCCTAAGTGGATTGTGAAAAGCCGAGTTTGGGATGGGAGGGCTGAAGAAGAATAGCCAAGGTCGGTGAAGCTGCGGAAGGCTGTCCGCCAACTATGAGTAGGAGAGACCAGGCGACAGGGTGGAAGGGAAGGGGAGGGCTCACAGGCTCCGGCCCCGGAAATCCGATCCCTTTAGGACCCAGTGGTACCAGTCCCCCAGCGGCGGCGGCGAGAAGGGCAGCCGCTCGGTCTCCGGCAGCCGCGGTTCGGGCAGAGCTAGAGAAAGACCGAGGCTCGGGGCGCGGGGGGGAGGGAGGGAGGGAGGGAGGCGCGGCGGAGCGGCCCGGGTCAGCGGAGCAGCCACGGGCGCGGGGATGCCGGGCACCCCGAGAGCCAAGGCCCCCGGCCGGAGTAGGGGGCGCCTGCGCCGCCAGCGCCGCTGACACCGCCTCGGAGGATGTGAGCCGGTGCCGTGGCCGCTGCTTCGCGGGCTGGGCGCGCGGTCCCAGCAGCTCCAGCCAGCCTCCGCTTCTTCAATTTGGGTGGGGGCGACCGCACCAGGCCGCTAGAGCTTTCGAAGGGGGCTGGCTGTCTTTGGCAGCTTGGTT
Col1a1	Col1a1:chr11_15316	chr11	95004093	95004593	95003810	95004765	130	GGCATTCCTAGCAGAAGGAACTACCTGAAAAGGCCTTGTGGCAAGTGTGAGGGTCTGCAGGAAGGCCTGAGGCATCTAGGCTTAGAAAGCACGAGGTGTTTGCAGCAAGCAAGACAGAAGTACAACCAGGACCCGTTTGGACTGCTGTGGGACAGCAGCATCTTCCACCAGGCAGGGAAGTGATAAGAGCAGGCTCAGGCTGGGGGGGGGGGGGGTCCAGGGAACAGTGCCGTTTGGGGCATGGTACCTCAGACTTCGAGGTGGGTCTAGATTAGGTACAGGATCCTGCGGGAGCTCAGGACTTGGGGCTCTGTGCATAGAACTGCTGTGTGAGGTGCTGCTGTTTGAAGCTACAGAGAGCAGAATGCAGACTGAGCTGTCAGGAATCCAGTCCCCTGGGAGCTGGAAAGGGGCTGGATTATTCAGGAATCTCCAAAGATAGGGACTGGTCAACAAACCAGGGCTACAGAGGGCTGGCTCAGAGCTGGTCTGGTGGTGACTGTCTTTCGTAGCTACCATCTCCCTAGCCCTGAGGCATGTCACTCCCATCTTTAGGATAAGGCAGAAGTTGCTAATTGGTGGTGACTCATGGGTGCCTGCTACCGCCCCTAGCAGAACTCTAAGGTCAGCCTCAGAGAATTAGTAGCTGGGGGCCAGTTGGCTCCAAGAGTGCAGGAATCCTTAGAAGCTGTTGGCTCCCCCCAGGGCTCACTCTGGTCTCCTCCAACCCAGGGCTGCTCTTTTCTCACAGTTGCAGAGTCTGGAGCAGGAGAAAGGGCGCTGGCGGGTAGAGAAGGCCCAGCTGGAGCAGAGCGTGGAGGAGAATAAGGAGCGGATGGAGAAGCTAGAGGGCTACTGGGGTGAGGCCCAGAGCCTGTGCCAGGCTGTGGATGAGCACCTGCGGGAGACCCAGGCCCAGTATCAGGCCCTGGAGCGCAAGTACAGCAAGGCCAAG
Col1a1	Col1a1:chr11_15322	chr11	95009547	95010047	95009349	95010287	168	CTGGGGTGCCCAAAGAATCTTTCTAAAATCTATGTTGGAACTCCTTCCTCCTCGGTTAACCTTTTATTGGGGGGCGGGGCAGGAAGTAATAGAATGAAGTATCAACCCTCCCACCTCAATTTTCTCTACTGGTCCATCCACCCTGCAATGCCCAGGAGTAAGTCTCCCATAGCTTGGCCAGCAGGAGTAGCCACACTTCTCTAGGAATCTTCCCTGTGTCCTTCTCCAGTGCCTCGGGTGCACGCCCCCTCCAGAACTTAAAGAGTCTTTCCCGCTCCTGGGCCCACAGTTCTCAGGCTTGGGAAGTCCCATTTGGCTGAATCAAGACTACACCGGACCACGTCTGTTCTGTTCAACGGCGGTCCCCTTCTGCTTCAGCGCCCCAGGCTGGCCGCTCGCCCGGCAAATGCTTGTTGAATAAGAGAATCAGAAGCCCTCACAGACCCTGCAGAGGAGATGGAAAGCCCCGTGCGTCCTAAGGCGGGACCGCCTCCCTGGTCGCTTCCCTGCCATTCGCGCGCAGACTCCCTAGCGCTGAGACTCCCGCGGTCCGAGAAGTAGCGGCAATTGGGATCCCGGGGCCGGCCGCGGGCACCCGCCGCCTCCTCCCCTCGGTCCTAGCTGCTTCCGCCCCGCCCGCCCTCCTCTTCCCTCCTTCCCTACCGTTCTTTGTCTCCCGGGCGCTCGGCCTCCCCATAAGCGTATCGCCCCCCCCGCCCCCCCCGTCGCCTTATCCCGGGCGACCCCCCACGGACCTAGCCACTGCGACGCTACACAAATCGGCCGGTGGCGCGAGGGTTCGCGACCCCCGGGGTTTGGCGGGGGCGGGGCGGGAGGTGGCGTTCAGGTTCTCTCTCTCTCTCTCTCTCTCTCTCTCTCTCTCTCTCTCTCACACACACACACACACACACACACACACACATACACGTACACGCACG
Col1a2	Col1a2:chr6_65	chr6	4417087	4417587	4416963	4417831	3	TGAGCATAGCCAGACAGTCCTAACCAGTATTGTGAATTCGTTTCTAAAAGCAAGGCAAGCTTATATTGCTCTTGACCCTCTGGTAACTCTGGCCAATGTGATTTCAATCGTTTACTGTTTGTTCTGGGAAGTCTCAACAACGAACACCGTGTCCTTGCAAATGTAGCAAAGTGCCTGCATTTTCTTTGGTTAGGAGCCCTGTATAGTACCATGGCATTTTGTAGAAAATCATTTCAATAATGTGTTTTGAAGCAGATTGATTTTGCAGCCGCTCTCTGCACTCCTTTGCAGCTGTGTTCCTCCATCCAGTACTTTGTACTGTAGTCTTCACAAAGCAACACTAGAGGGACCAGCCTCATATTTTTCAGAGGCCTTTTGTGTCAACCAAGCCAAGTACAATTAAGGCTGTTCCCAGAAAGAGGAATGGATAACGTTGGCAACTGGGCTGTACCACCCAGAACCACAAAATGAAAAAGCTGCAAACGTAACCAACATGGTTTTCCTCGGCATTTATAACTCAGAAGACCTACGTGGCATTTTCTATGGCAAGGGGCAGTACTTTGGGAAATTATACTTAAAAAATTAGCCAGCAGTCTCTCGTGGACTCAAGAGAAAGTCTGCAACCTGGGTAGGGGGGTGGAGGGTGGGGGCGTGGATTGGAGCAGTAAATAAGCAGGCTTGTTGCTTAGTAATACTGTCAATTTTTCTCCCCCCTCCCCCCACCTCTCTCTCCTCTCTCTCCTCTCTCCTCTCTCTCTCTCTCTCTCTCCCTCCCTCCCTCCCTGTCTCCCTCCCCCCACTTCTCTCTCCTCTCTCTCTTCTCTCTCTCTCTCCCTCCCTCTCTCTCTCTCCCTCCCTCTCTCTCTTC
Col1a2	Col1a2:chr6_72	chr6	4489345	4489845	4489116	4490032	153	AGGGTGTGCCATTTGGTGGGACACTTCATCTTATTGTCCCTGTTTATGTGTAGCAAGCAAGTTCAGTTCTGTAAGACACTGATTAGAGGGGCAGGAAAATTGTTCTCTACTGTGCCTTGTGTACAGCAAGAAGCTGTCCAGTGTTGTTCACATAATTGAATGTGTGGAACTTCCCAGCTTGCAGGTGGGGTCTTCAGTTCTACCTCAGTCTCTTTGGGAGACTACCACAACTCACCTTGAGTAATTAGAAAACAGCACAGAAGTGGCTGCGCTTCCTGAAGACTACAAAGGAGCTGTTGCCTGCTTCTCTTAACTCCATCTTGGGCTCAGCTGACCCAAAAGCGGCTGTCTTTGTTTACACCAGATTTCAACTTTGCAGGCAATCTTACTAAGCAGAGGGAGGCAGTGGGGGATGGTATTGGGGGTGAGTTACTTAGTCCAAGTCCCAGAGCTGAGGGTGAGGGAGATGCTGTACTTTCTTACCAGCTGTTATGCATCAAGAAGAGACAGGCTTGTGTAACCCTTTCTTCTCCTGCACGTTTCAAGCAAAAGCCAGGCACTCACTGAGTTTTGTAAAGATTTTCCCGTGAAGACATACACACAGCGTAATTCCATGCAATAATTTCTGTGTAAAGCCCTTAGTGCAGTGTACCATTGTTTGTGTCTGGGTCTTGAATTGTCACAATTAAGTGTGAGCACACACACAATGTGCTCTTTAGCCAAAGTCATAACACTGCTACCTGCTTCCCTTTGAAAGAAAACAGCCATCTTCTCAGGAAATGTAAGGGGGCAAGGGGTGGGGGTTGGGGGGAAGGACAAGATTGTAAAAAGCCAAAAGCCTAGGGCTTGGAGCTGCTTTGGCCAAGCCTAGAATCTATTTAAATGCCCTTCCCTGAAGGGTTAAGTGTGGAACACC
Col1a2	Col1a2:chr6_73	chr6	4489862	4490362	4489648	4490616	190	CTGCACGTTTCAAGCAAAAGCCAGGCACTCACTGAGTTTTGTAAAGATTTTCCCGTGAAGACATACACACAGCGTAATTCCATGCAATAATTTCTGTGTAAAGCCCTTAGTGCAGTGTACCATTGTTTGTGTCTGGGTCTTGAATTGTCACAATTAAGTGTGAGCACACACACAATGTGCTCTTTAGCCAAAGTCATAACACTGCTACCTGCTTCCCTTTGAAAGAAAACAGCCATCTTCTCAGGAAATGTAAGGGGGCAAGGGGTGGGGGTTGGGGGGAAGGACAAGATTGTAAAAAGCCAAAAGCCTAGGGCTTGGAGCTGCTTTGGCCAAGCCTAGAATCTATTTAAATGCCCTTCCCTGAAGGGTTAAGTGTGGAACACCTCCCAGGAAATGACAAATGGCCAGAGTTCTGCCCACTCCCTTCCCCCCATCTTCCAGACATCAAATACTTAGGAACTGTTTGGCTTGAAATGGTTCCTGAGACTCATACTCACAGAACACATTCTTTTTACTCTCCTCCCCCAGCCCAGTACAGGCTGGAGGTGGCTGGCGGGGGTAGGGGGGGATGGGTGAAGGGGGCAAGCTTGACATTCTAAAGATAGAATCTCACAAAACTGTCCACGTTGCTTGCTGAAGGGAGGTTGGGAGAGAAGAGAGAGGTTGGAGGAAGAGACAGAGAGTGAGAAAAAAAGAGAGAGGGAGAGAGGGACAGGGGGAAGAGAGAGAGGGAGAGAGAGGAGAGGGTGAGGAAAGAGAAAGGAAGAAGAAAGTAAAGAAGACAATTTATGACTCAATGCAGTATCTCTCAATAAGGAATATTTGTCTTCAGTTTTGCTTCTTTGCATCGTGAATTCTTGCTGTAGCTTTCATTTTATGATTTTTCTACCCCAACAATTTAATTTCTTTTTATCACTACCCCCATGGAGTTCTTCTATGAAGTCTGTGGTCCTTAGGTGCCCCTCAAC
Col1a2	Col1a2:chr6_77	chr6	4505312	4505812	4505180	4506031	293	AACCCATGAGGGCAGCTCTAGAGCTCGCCACGCTGTCACCCTCCTCCCCTCACACCCCAGCCCCCTCCAGCCTGCAGATGGCCCGCAGGGCACAGAGTGAAGCGGGACTGGACAGCTCCTGCCTTTTCATCTTCGGCCTCCAGGTCCCTCAACACCTGCCCCGCCGCCCGGAGATCTGTAAAGAGCCCACGTAGGTGTCCTAAAGTGCTTCCAAACTTGGCAAGGGCGAGAGAGGGCGGGTGGCTGGGGAGGGCGGAGGTATGCAGACAGGGAGTCAGAGTTCCCCCTCGAAAGCCTCAAAAGTGTCCACGTCCTCAAAAAGAATGGAACCAATTTAAGAAGCCCCGTAGCCACGTCCCTCCCCCCTCGGCTCCCTCCCCTGCTCCCCCGCAGTCTCCTCCCAGCACTGAGTCCCGGGCCCCTAGCCCTAGCCCTCCCATTGGTGGAGACGTTTTTGGAGGCACCCTCCGGCTGGGGAAACTTTTCCCATATAAATAAGGCAGGTCTGGGCTTTATTATTTTAGCACCACGGCAGCAGGAGGTTTCGACTAAGTTGGAGGGAACGGTCCACGATTGCATGCCTGCGCCCGCCAGGTGATACCTCCGCTGGTGACCCAGGGGCTCTGCAACACAAGGAGTCTGCATGTCTAAGTGGTAGACATGCTCAGCTTTGTGGATACGCGGACTCTGTTGCTGCTTGCAGTAACTTCGTGCCTAGCAACATGCCAATGTAAGTGTCTTCTGCTTGTTTGGGGGAGATGAAGGAGAGAGGCTGGATAGGTGGGCACCCTTATCTCAACAGAGGGAAACTTCACACATTCATTCCACATACAGCTTGTGAGGTCGCCCTC
Col1a2	Col1a2:chr6_88	chr6	4561158	4561658	4560930	4561860	166	AAATCCACAGGGAGGCAAAGACTCGCCCAGCTTAGTTGAGATCTTTATGTTAACAAAGGCCTTAGACATATTAAATTAATGTTCACAATCTCAAAAAACAAACAAAAAAAGTTCTCTGAAAAATGCAAAAGGAATTTCGGCAATGGAACCAAAATACCTGACTGTCATATTGCTCACAATGGAGAAAATAAAACAAGATTTGTCCACAAACATGTGTCTAGCTCATATTAGGCGAGTGAAAGGTGAGCAAAACTGCCATGACAACGTGGCTCTATGTCCTTCAGTAAACAATCTTAAACATTTCTTTAGACGGTGCTATATTTAAGGGGCCAAATTCCGCCTGAAAGAGAACCAGCTGGCCGTGAAATTCGATCTCCCCCTTGGATGGAGGATAAACAAAGTTGAGTCCTTCGTGCAGAACATGCAAGGAAGACAGAAAGCATTTTGGCCTGGAATCTGTCCTGAGCAGGTGTCAGCAGCCTCCAGGGGCTGCCAAGTCTCTATTTATCGCCCCTAGCAGGACAGGGAGAAGGATGCTGATCTCCTTAGGTCACCCGCACACATGTGTCCAGAAGTAGCTGTACTCGGAGGCAGCTAGGTTACGTCTATAAGCAGAAACATAGCAAAGAAACATCCTTGGATGGTTTATACTGCTCCCCAGAGAATGTGAATCTAGAACTTTCTCTAGCGAAACCTCTCTCCACCCATCCAAGATACTGCCCTGTGGGCTGATTGGAACCTTTAAACACACAGTGTAAATACCTTTAAGGCAGATTCTCTATACCTTTCCTTTATTTTTGCAAAAGCCAGAAAAAAGCTGACTCTCAGATAGCACCCCAGCCTCCTTAGGCTAATGTGCTCCAGCAGCAAGCAGTTCAGTTCTGCCTGTTTGTGCTGGAGCATAGGAGGGGTTGTTGGGCTAAGGCAGTT
Col1a2	Col1a2:chr6_93	chr6	4600924	4601424	4600867	4601653	23	AGCCGCTATTAAGGCAGGAGGCTACCAGGGAGGAGGAAGGGGAGGAGACAGGCGGCCAGGGCGCCTGGGGCACCGGCACGGCTGAGCAACGGCGGCGGGGTTGGGGGGAGGCCGACGAGGGCACGGGGAAGGCCGGCGGCACGGAGGCCGCAGGCTCGGACCCCTCGGCCCGCGGTTCGGGCGACGGGCAAGGGAGCTGGCGGCCGCTTCTCGGCTGGCTACGGCGCCCGCCGCCCCAGTGCTGCCCCTGCGCGGCGCCCCTTCCCCGCTCCGCCGCGCACTGTTGTCATGGAGGAACCAAGATGGCGGCTCTGGCCTACAACCTGGGCAAGCGGGAGATCAACCACTACTTCAGCGTGAGGAGCGCCAAGGTGCTGGCGCTGGTGGCCGTGCTGCTGCTCGCAGCGTGCCACCTCGCGTCCCGCCGCTACCGAGGTGAGCCGGCCCTCCCCCCGGCCCGGGCCGGCTCGGCCCGGGGGGAGGCGGCGCCGCGGCCCCGAGCGCGGGAGGCCGCCCCCCGCCGCAGCACGCCCACGCGCCGGCGGCCTCCCGCGGCCCCGCGGCGCCCCACGTGCCCGGGCCGACCCCTGCGGGCCCCTGCCCCCAGCCTCCCGCTCTCGGGGCCACCTCCTGCTGGAGCGGGGCTCCGGAGGCGCGCCCGGCCCCGCGCCCCGGTGCAGGAGGTCGAACCAGGGGCCCCCGGGGGCAGCCCTGGCGGCACCGCCTCCCGGATGCTGGGGTCGCACACGGTGCGCCCGTGGGGTCTGCCTCCTGCCCTGCCACTTC
Col5a1	Col5a1:chr2_2558	chr2	27799027	27799527	27798919	27799671	265	CCCTCCAGTCTCTCCCACTGTGGTAAAATAAGCACAGGAAGCGTGTAGAAGGTTCCAGTTGAGAATAACTCATGATCAGCTTGTATAAACTTCTGTGAGTTCTGAGTTGGGAGAAAGGGCCAAGGCTAAGGGTGTCGCAGAAGGTTCTGGCTCACATCGGAGCCACTTCCTGCTGTCCCTGCTGAGAGAACTGGTAGATAAGGAGGGAGGGACCCCATGGGGACCCCTGGCTCAGTGAGAGGAGAAGGCTGAAGGCTGAAGGAGAAGCTGAAGCCTGAGCAGCAGAGCCCAGAGCTGCCTCTGGAGAATTTAACTTGCTGTTGGCTGACATCCTGCCAGGCATTTGCTATTGGAGCAGAGTTAACTACAGCTGTCCAGCATCCCTAGGGTGCAAGGGCTCTGAGTCAGGATGAAGGCACTTCCCAGGGGTCTGTACAGTCTCTTCAGATAAGCAAAGCACCTGGGATCTGGAGCAGAATTCCTGTGTCGACGTGGTGTTCCAGAGGCATGAGCCAGAGCAGAGAGCCATGTTTGTTGCTCACCATACTTGGGTAGGAAGCTGTTGGAATAACTAGACCAGCAGAGGATTCTATTTCTGCCTTCATTTGTGTCCCAGGCCTTTAGGGTTCCACTCTCACTCCCATCTGGGCAAATGTGAACTACAAGCAAACAGGTGGGACCCCCCCATGAAACAAAACCCAACTGAAAGGGGAGACTCCTGGAACCCAGGGGGACCTGGGACACCCTAGGAG
Col5a1	Col5a1:chr2_2562	chr2	27813255	27813755	27813107	27813974	169	CACTCCAAATTCCATCTTCTCCTGGCTTCAAAGCCTCTGGTCTTCCCCTCCTCCTAGCAAGATTTGTCCTTGGGTCCAGGGTTTATCAGGTCCAGCCCTTCACTGTCACATCTACAAAGCCTCTTTCTAAACAAGGCCCCATTCTGAGTTCTAAGAGGACATAAACTTACCGGTGAACGTCTTCCAGGACAGCCCTTACTTAATTAGGCATTTCCTAGGACCTAGCAGGCTCTAGGCTCCATGTTGGGGACTACCATCCTGATACCTTTGATCACCTTGGCTCTACTCTGTGGATGGTAGGTGATCGTGATGGACTGACTGTTCGCAGAAGTTTCCTAGGGTGCCCTGGCCCAGGACAGAGGCTGACATCTGCTTCTACTTAACTGCCTCACACGCCAGGATGATGTCATCGCAGCTCAGGCCTGGGGGGAGTTGGCGTCTGGCCACCAGTGACAGCTCAACTGGGAGCCCTCAACTAATGAGGAGGGGGCCCTGGCTGCTCTGGCCTGCATGGAAATGTTGTCTCTAAGCCCAGAATGGGGCCTCGTAGGCTCTGAGGCAATGTGTAGGGAGAGAGCAGGATCAGTGGAAGGGTAGAGTTGGCTGCTGTCCTAGGTGAAAATGGGGCTGGGGTGAGGGGCCACTTTGGTGCATGTTATGCTAGGGCTCTGGCTGCACCCAGGATGCATTCTGGGTGTTGCTAAGCAGGAGCCACAAAAGGAAGCTCCTTCCCCGCCATGGATCCATCTTTCTGTTGCCTGCTGAGAGCGAATGAAGCCATTCTTCTGGTGTTAGGTGTACACGACTAGAAGTGTCAGGCTATGGCTGAAGGTGTCCTGTGCAAAGGCAAAGCCCCAGAAAGAACAA
Col5a1	Col5a1:chr2_2565	chr2	27836022	27836522	27835864	27836714	210	AGACACCCTTCACCATCCAGTCTGACTGAAATTTCACCCTGATGAATGAGCTGAGCACTGTGGTGGTTTGGCCTGATTACAGATGCCAGACCCACAATGAGCCACAGTTGTGTGGTCTTTGGGACTCAGAAGACACCAGGTGGCATCTCTGGGACCCTTCTCGGGCAGCAGCAGCCCTCTGGGATGACCCATGCCTCCTTCAGTGCACAGTGGGCAGGAGACCCCAGGCATTCTGCTCCACAGCAGCCTGGAGAAGCCTCAGCTGACGGTCAGGGAAACTCCTTCTGCTCCTTCTGGTGGGCTCTGCATTCTTTCCTAGTAAAGTAACGTGCTGGAAAACCAGAGTATACGGTCAGCATTCTTCCTATAAACAGAGCGATTGTACATTGTGAAAGAGTCACTTAGCGATGACTGGAGGGTTGCCATGGTTACCCTCCCCCAGCCATGTGGTCCCAGCATCCTGTGGACGTGGAGCTGGGCGGTTCCTAAAGGAACGGTGGTAGAGGAGGCACTGGATGGTTTCTTCGACACTCTGGTACTCCTCAAGAGCAGAGCTGTCATCAGTGGGAAATCCTGCCCTGCCCTTCCTCAGCTACAAGGTCCTGTTATCACAGAAAGTCACACACGGGATCCAGGGTGTGAAGTAGACAAAGATGAGGAAGCCTGGGCAGACCCTGGGAAAGCATGCTTCCCTACCCCTGTGTGCTCCGTCCCCTAGAGCTTCCCTGAGATGTCTCAGTGGACCCACTTGCCCCTAGGAAACAATGGGAAAGTGACTAAACCCTTCTGCATTCACTGGAGGGCTGGCTTCTCACTCATAACTACACCTGAGACAACTCACCAAGGCCTA
Col5a1	Col5a1:chr2_2571	chr2	27858483	27858983	27858311	27859245	88	CGGATCATCCATCATCAGCCACCCCTCCCCCCCAGCAGAGCAGACCTATGGTAGAATAGCCATGGGCAGTCACTGGTTTAGCGAACAACAAGGCAACGCTGTGCCATGACCCCTTGATCGCAGGCTGCCCTCTCCTGTGAACGACTCACAGTCTGAAATGGGCTATTTTTATCTGCTCCTCAGGGCAGATCCAGCAAGATGCCTCGCTGGCAGGAAGCCGCTGCTGCTCAACAGTCTCCCCGTTGCTCCAGCGGAGCCGGGCTCTTAGAACAAGATGGAACTTTCTTCATCTTCTATGTCCTCTGATTCAATCAGGCCCTGCCTGCCCTCCCTGGGCCCCCTCTGGTGGGGAGGGACCTGAGCCTCCTCCCCTGCTGCTGCTGTGGCCACATGTGCAATGCCAGCCCCCCACCTGCTCTGACTCAGCCTGAAAACATTCTCTGGGGAAGCTTCTACCCCTCCCTGCCTGGGCCCCAGTTTCCCAGGCTTAGGCATTGCACAAGCAATTGCAATGCCTGGATCTGGGCTCAGGGCTCTGGTGTGAGGGCCAGACATACAAAGCAGACAGTGCTAGGACCAAGAGGAGCCACAGTGAGCCAACTGATCAGAGGGGCTCTGGGAGTCCTCCTAAAACCTACCCTGGGTCGCCATTGCAGCCAGCTATACCAAGGGCCTGTCTGAAAGCAGTGGCTACTCTGTAACTGCCCTCAGAGTAGGGAGAGAGATCTGGTTGCCCGGGGGCAGGGAGGGGGGTACGGGAAAGCCATGTCCAGTTCCCTCCTGATCTCCCAAGGCAGGGGAATGAGCATCCAGAGGGTGGGACAGAAATTGGCCATGAGAGGAGACAGAGGGAAACCCTGTTGCCACTGCTTCCTGCAGCCTTACAGCACCCCAATCCATCTCTTCAGAGATGTCTTCAGATGCCCTTCAAAGG
Col5a1	Col5a1:chr2_2575	chr2	27885696	27886196	27885577	27886441	231	AACAAACCCTGAAGCCCTTGGAGAAGGGCAGGGCAGTGAGTCAGGCTTTTGCAGGGCCTCCCAGGCCTGGAGAAGTCTGGGAGAACTCCTGTCTCCCTCTGCTGTAGATGGGGAGCTGGGAGCCCCTCTCCTTTTCCAGCTGTCAGCTCTGGAAGGGGGCTCTTCCTTTTCCTTGTGAGTTGTTGGGCCACTAGGGACAGCAGTAAGGCGGTGGGGTGGGATCTGAGACTGACCTTCACCTGATTAATAACTTGGTCACTCCTTGTTCACTTAAGGCCCCTCTGGGCATCCTTGACAGTCTGGTCTGTGGAGAGGTAGAAGGCAGGTCCCCAGCGCTGTATTGGCCTGTCAGTCATAGTCTAGGGAGCCCCTTCTGGCTGAATTGCAAGTTGAGTCTCCGCCCAGAAGAGGAGCTCTCGGAACTCCTCCTTAAAGAGAAAGTTCTGTGTGGTACTGCAATCTCTCTTTTGAATTCCAGCGATCAAACTTCGGGGGTCCCTCAACGTTGGTTCTTGGAGTCTGGCCAGGTCGGGGTACCTGAGGCGGGAAGAATCTAGGATCAGGGTGGGCCATCAGGTTTTGGAGGCCGCCGCCCAGAGCGGGGAGAAAGAACGGGGGCGCCGGCCCCGTCCCACGTCCGCTCCCGCCCCGGGCCAGCCCCTTCCTCGCCGCGACTCGCCCGCTATCCCCACCCCCTCGCCCTCGGCGCCCAGTGGGAGGCGGGGACCGGCCTTGCTGAGCGGGGCGCCGGGCTCTGATTTGCTGCGGGCGTTGGGGGCGGTGGGGGGTGGGGGAATCCACAGCCTCCGCGTTGTCTGCCAGCAGCGAGGGAGGGAGGGAAAGGGGGGAAAAGTGCTCAGCGCC
Col5a1	Col5a1:chr2_2576	chr2	27886808	27887308	27886554	27887503	130	AAGGAGGAGGACAGGGAGTGCGCGAGCAGCCAGCGAGGGGGTCCCGGCCGTCCCGGGCCACAGTCGATCCCTGCGCCGTGGGCGAGCGCGCCCGCTGCCTCTTCCAGAACAGCCACCGCCGCGGGGGAGATCGGGCGGGTGCCGAGCTTCCTATGACTCCCTGAAGTTGTCGTGCTCCCCTAGCGTCCGCCACCCGGGACGTGTCTCTGGTCCCCGTGCATCGTGTGCGTCTCCCGCTCCCCGGCCCGCGCACCCCGCCGGCATGGACGTACACACCCGCTGGAAAGCTGCGCGCCCAGGCGCCCTGCTGCTGTCTTCGCCGCTACTCCTGTTCCTGCTGCTGCTGTGGGCGCCGCCTTCGAGCCGCGCAGGTAAGAGTGCTCTGGGGACCGGACCTCGGGGACTGTAAGAGGTGCGCAGAACCTCCGCGCCGCTGTCATCTCGGGCTCCTTCGCCGCCGGCCTCCTCCGAGCCTGCAGAACTTTCCTCCTTGGCCTGTGGAATGCACCGGGCAAGACAACGAATACCATTCGTTGGGGGCCCAGGAGAGGGAGCCGGGCCAACTCCATCCCCGCGGCGTACCGCCCCCTCCTCAAACGGGCCTGCTGGGTGGGGCTGTTGGTCGAGTCAAGGAAGAATCTGCCTCGTGTTAGATCCCAGCAGAGGTGCTCACACTTTTGTCCCCAAACCTCGCATTTTCTGTCCCACATCACAGGCGACCCGCTGCATCCCACGCAGCCCTTAAGCAGAAACTTTCCTTCTGAAAGCTGGAAAGGGCCGCCCCCTAGAGTCAAGGCCATTCAGTTCCTCAGGGACGCCTAGGGGTGGAGGGGGATCCCAGAAGTTTGAAACCCCAGCTATGGACTTCCCTCTGTACACACCCTCTTGCTTGTCTGAGCTAAGTTTCTGCAATTCCCAGGGGACAGAGTTCCCTGTAGTCCCTGACAAG
Col5a1	Col5a1:chr2_2586	chr2	27954850	27955350	27954631	27955498	158	GAGCACCACATCAACTGCACTTGGCCCCAGGTGGACTTGGCCATCACTTGCAGCCCATTGATGGGCTCCCTGGTGCTTCACTAAAAGGGGCGTCTTTCCCGAGTCAATGATGTTCCAGAGAAGGCAGGCACCTGAGGCTCTGTGGGCTTCAAGGGTGGTCCCCAGTTTCAGAAGTGGTTGGGTCATACCTTTGAATAAGACTTACTTAAGCTTATTGTGTGTAGAGTTGGCACCCCAGTTCTGGGAGGAGAGAGGGGCATGCAGAGAGTTCCACTAGAGGGCTGCCCTGAAGAAGGCTGTGGGTGAAGGTGAGCCAGAGACAGCACTGAGAATGTAGAGGTGGCCTGCCGGACACCATCTCTATCTACATGGTCCAGTTCCTCTTCTCTGGGAACAGCACAAGCCATCTGGAGGCAGTTACAGAAGGGGCCCACCCCCTCCTGATGCTTGCTTCTTCCCAGCTTCCTCAGAGTGTCCACAGGGCCTTTGGTGAGTCCCCATGGAGAGAAATGTAAACATTTGGAATTGTCAACCCGGAGAATTGCCAGATGTCTTCACAGTCTTAGCCATACATAAACAGATGGAGGCCCTGGGGACTGGTGGTGCATACCCTGCCCTGTGTCGGGGTGGCTGATATCCCATCCCCTACATCTGCCCCACAGAATAGGTTTACACCAACTGCTGGGCACAGGGTCAGTGCAACCCTGCATCCAGAAGGACCTGGCAGGCCTTTTCCACCGAGGTTCAGCTCCTCTCATTTGTCAGCAAGACAAGGGGTTCCTCAAAAGGACAGATCTAGCTTGGCTGAGATGGGGGAAGATCCAGCAATGCCCTTGGCATCAGCCCACACTGGGTCAGGGACCACTA
Epas1	Epas1:chr17_10056	chr17	86711676	86712176	86711411	86712393	199	AATCTTGGGAGTGGCATACGAACATGTGAAGAAAGTATCTGGTTGAGGATTAAGCGTGCAACTAATTTGGAAGAGTTCTTGCCTAGTGTGTAGAAAGTCCTGAGTTTAATCTTCAGCATGGAATAAACCGGGTGTGGTATACCCCTGTAATCTCAGCCCTTGGGAGGTAGAAACAGGAGGCTCAGAAGTTCAGCATCCTTGGTTACATAGCAAGTTTGGGCCAGCCTGGGCCACATAAAACATGGTCTCAGAAATATTTTATCTGGTTCAACCCAAGGCCAATGATAACCAAATCTCTAAGGGTGGTGTTGGGCATCAATCTATTTTGTTAAAGTTTCCCAGCTCTTTCCAGTAGTGTTCAGAGAGTCTGTGTCCCTAAAATCCCTAAAATGATCCTTGCTAACTTTGGGTACTATTAAAAGTCATTTCCCCCAAGAGTCAGAATCCAAGAGTCCAAGGAATGATTGTCATTCTTGGGAGTGTGACTGCCTCTCACCTTATCAGTTCATTGTCTGCAAAGATACACACTAAGCTCTCTGAAGTATAAATTACTGATAACCCTTACAATGAGACACCCTAGTACTGAGCAGGAGGGACCTAGGGGCCTTCTGCATCCGTGTGTCCCTCCCCCGCACCCCACATCCCATGATAGCCAGCTGTTTCCTTTAACGCTGGTCAGATTCCTACAAGGTCCTCTCATAAAGACAGAGAGATACAGGGCCACAACAAGACCTGGGCTTCCGAGCAGGGCAGAGTGTCCCTTTAATTTGCTGCTGGGATTGGGCAGCATATGAGAGGAGGACCTTTGAAACATTTATCTGCTTGTTATTTATCTGGGCAGGGTGAGGAGAGGGGAGAGGCAGGAGAAGAGGTCCTGGGAAGGATGCCCAGAGCCAGAGGCAGTACAGGGAAATCCAGGCGAAGTTTGTTTGAGTAACTTTTACTGTACTCATTTTTATGATAAAAGCAGCAAGTGTTTGCT
Epas1	Epas1:chr17_10057	chr17	86713540	86714040	86713305	86714253	145	TCACAGCCATTGAATTCTCGAAGGAACTCTACTCACAAAGCTGCAGGCCCCATCCCATCCTCCCCTCGAGCTGGGAATACTTTTCCTTTCTGAAATACATTCCTTGGAGAAACACCGGAAAATTTTATTTTGACTCCTTGATTTAGAGCTCTCTCCCTCTCTTTCTCTCTCTCTCTCTCTCTCTCTCTCTCTCTCTCTCTCTCTCTCTCTCTCTCTCTGTGTGTGTGTGTGTGTGTGTGTGTGTGTGTGTGTGTGTGTGTGTGTGTATTTGGATGGCAGGGTTTCTCTGTGTAGCCCTGGTTGTCCTGGAACTCATTTCAGAGATTTCTTGCTCTGACTCATTTCAGAGATTTCTTGCTCTGGGCCTGAGGAGAGAGAGGCAGAGTGTGTGGTAGAGCAGAACTCACCTCCTAGTGCTAGGAAAGCAGAGGAGAGTCCACAGCAAAGTCAAATTCCCAAGGACACGCCCACGGGATGGACACGCCCAGGGGACGTGCTACCCTCGACCAGGGCTCACTTCTGAGGCTTTCCATTCCATCCTAGGAATGCCACCCGATTACAGACGGAGAATGCATCGAGGGAGGAACCCACTGACAAGGTCACAGCCCTCAGGGTCTGATTACTTCCTGGAAACCATTTGGGGAGACACCCAAAGCAAAGCAGACCTTCTCTCAGCTCTTTAAATATTGGCTCAAAAACATTTACCACTCTAATACATGAGGGCTACATTTCCATGGCCAACACACAATTTATTTTTATTTTTCACAACTTTATTGTGGTCAGAAATTTCAAACCTAAGAAGGTTGGAAAAGGGGCTGGAGAGATGGCTCAGCAGTTAAGAGCACCGACTGCTCTTACAGAGGTCCTGAGTTCAATTCCCATGGTGGCTCACGACCATCTGTAATAGGATCCAATGCTTTCTTCTGGTGTGTCTGAAGACAGTGACAG
Epas1	Epas1:chr17_10061	chr17	86731983	86732483	86731863	86732759	275	CAGCCAAGATTTCACACTGCCTCCGATCATTTTATTTAAAAAAAAAAATCGGATGAATTAGCAGCCTTTGTGAGAGTGCCCCGTAACAATCCTAATAGAATGCTGTGGCTTTCTCTTTTTCACTTAAGTCTAAATTAAATCTAAAGCTATGAATCAATACAGGAACACCAGGATAGTTTCAGTGTCATGGGCCCTACTCAGAGGGTCTCCTGTGGCTGTGGAAATGGGTTTGGCAGGGAGCATAGTGACTGGCACAAAGCAACCAAAGGCCCTGGTGACCCCAAGCTGAGAGGAGGCCTGCAAAGGTCGCTTCCTAGAAAGCCCCGCCCAGGCTTCCTCCTCTGCTTGGCCCTTCCTGCAAGCCATTGTCGCTCTGGGAGGACCTAGCCAGCCGGCCTCGCAGGGAGGCATTTCCGGGAGGCACAGAGCAGGCAGCCTGGCAGGGCGGGGCCCACTGAAGGAGGAAGTGCTTGCCGAGGAGTGGCACGTCGCCCTGGGCTATGCCAAGTGCCCTGCTGGGCATGGGGAGGGGACTGTGCCACCACGCTGGGACCAAAAACAGACCTTGAAGGCTTAGAGCAGAGGTGGGGGCATTCCTTCCTGCCTTGATTCCCACAAGTGAAGAAGGTATTTCTTGCTTCTTGTGCATCTTCTTAGGGCTCTGTGTTGAGGAAAAAAATTCATTCATTCATTCATTCAATCAATCATTTATTCAGTCAGTCAGTCATCCATTCACTCACGCTATCCACAAACAATTGCTGAGTGTCATCTGCCTGTTGGGGACAGAGCAAGGAGCAGAGAGCTGGGAGTGAGGACCACAAACATCCTTGCTCTGACTGACAAAGACCAGCAGACATAGTAAGTGCAGCATACACACAGTAGGAATAAGTGGTGCC
Epas1	Epas1:chr17_10063	chr17	86741146	86741646	86740868	86741862	103	TGTCCCAGATCTCTGGCTTGGGTCAGGCTAATTCCAGTACTTCGTCTCTCTTACTCTGATCAACACAGTGCAATATCCATTTATTTAAAAAGCCACCTCTTCGTCCTTCTCTTTACAGGTCCTATCCTAGACCTTGGGGATTCAGCGTGAACAATCCCCCTGACCATGAGGAGCTGATGATCCATTGGTTAGAGAAGCGCAGCTAACATTCAGCAAATAAATGCTTCCAGAAAGCAAAAGCCAGGCAGTGAGAGAGACTGGCCAGGACGCCTCAGGCTGGAGGAGCCGGAAGAGGCTGAAGGATAAGTAGGGGAAAGGGCAGCCTGGGCTAGGCAGGCCTGAGAAGGGGACTGGTATAAGAGAGAACAGGAGAGATTCAGGTGGCTGGGCCAGGTAAGTCCCTGGGATTGTAGCTATCTCCAGTGGGAAGCCATTGGGTGCAGCAAGCTGGGAAGTGACACACACTCATAGGAGGTCATGAGACTCTGACGACTCTGGCTGCACCATGGAGAATAGCCTGTGGCCCTGACGAGAGAAAAGCAAATAGAAGAAAACAATGCTGTAAGAGATAAGAGCCCAGGATTCCTACGTATGCTTTGTGATCGGAGATGCTCAGACATTCAGTCTAATCTACCTGTGCGGTTATCAAGTTGTAAATGGCCATTGGAAATATTTCTGTCATAGAAGCATGGTGGGGATCATGAATAGATCATGATAGAATGTTTAAAAAGTGACTTTTGCAGAACAAAGGACCATACCAGAGTAAAGGCTGTGTTTATCTGCCCTCCTCCACGAACTGGACACTTGCTAATCCAATTGGCTGACTGCAATCTGGAAGATAGTGTGAGTTAATTTCCACTGTGAACATTGTGGCTTCTAGGGAATCGCTTGTACTGTGGTTGTTTAGCTGATTTGGGTAATGAGGCCAAACTCAACGATGGGACTCCAGGGCCAGTCAGGTTCTTCTCCTCTGTCCTGAGACCAGTGATGGCTT
Epas1	Epas1:chr17_10064	chr17	86741658	86742158	86741379	86742379	87	AATAGCCTGTGGCCCTGACGAGAGAAAAGCAAATAGAAGAAAACAATGCTGTAAGAGATAAGAGCCCAGGATTCCTACGTATGCTTTGTGATCGGAGATGCTCAGACATTCAGTCTAATCTACCTGTGCGGTTATCAAGTTGTAAATGGCCATTGGAAATATTTCTGTCATAGAAGCATGGTGGGGATCATGAATAGATCATGATAGAATGTTTAAAAAGTGACTTTTGCAGAACAAAGGACCATACCAGAGTAAAGGCTGTGTTTATCTGCCCTCCTCCACGAACTGGACACTTGCTAATCCAATTGGCTGACTGCAATCTGGAAGATAGTGTGAGTTAATTTCCACTGTGAACATTGTGGCTTCTAGGGAATCGCTTGTACTGTGGTTGTTTAGCTGATTTGGGTAATGAGGCCAAACTCAACGATGGGACTCCAGGGCCAGTCAGGTTCTTCTCCTCTGTCCTGAGACCAGTGATGGCTTTGAATATGGTGTCATTGGTCATCAATGACCTCACTGAAGAAATGAAGATAATTCCCTCTCTCGTCCCTCACCATGGAGGCCAGCCACTCCTAGAACAAGAAACACGGGCCATATCTGACACCAGAGACTTGCTTCAAACTACCCCATTGTCTCTTTTCTCAAAAGCAATTCGTGGGGGACTGGATGGGGTGGGGTGGGTTATAAGGACATTAGAAACCCCTCAGGAAGTGTTCAAATGTTACTTGTGCTATTGGTTTTGCTGAAGGACAACCATTCCAGTTGTCAGGGGCTTGAGAAATAAAGCCTGCAGCATGTCAGGCAAGGTCACAGTACTTAGTGTTCCTCCAGCTACGTCACCGGTGCCCAGCCCTCTGCCCTGCAGGCCAGAATGAAGTAAAGAGATTTTTGTTTAAACATATATACATATATCTAAATATACAAAACAACCAGACATTAAAACAATAATAATGATGATGATAACAACAAGAAAACAGACTCGAACCTAAAGACGCTGGTC
Epas1	Epas1:chr17_10066	chr17	86744994	86745494	86744805	86745749	159	CTGGGACTTGGACATGGTTGTGAGAACTTGAGTCTGAAGTGGAGGCAGAGCGCGGGCTCCATGGACTTCTAGGCTAAAGGGGGAAGATGGGTGTGTACGGTGCTTCAGTCACTCAGTGCCTCGGCCTTTCCAGGCTTGAATCTGCCCAGCTGAATCTTGCACTTTCCAGTCTTTCCAGCCCTTACCATTTCCTCCACACTGTACAAGGCGGACTGACTTCCTTTCAGTTCAGCAGGAACAGCGATTTCAGAACAGCAGGGAGAGGGAACTCTTTCTCCCAGCTCTTTCTCTTACACATTTCTCTGGCCAGTCCCTGACTCCACGCCCACCCTAGTGCCACCAGGAGGCCCAGCATGGAGCCCTGTCAGCGGTACTAACCTGGGACTTAGACCACAAAAGCTGGCTGAGAACACAATACCTAGCTAGCTGTCTCTCCCGCCCCAGTTCTTTGTACACAGAAGCCTGATGAGCTCTGCTGTCTCCCATGGGGAAAAAGTCCTGGACAATGCTTCCTTATCTGTGTGATCGGCAAAGTTGTAAATGGTGTGCTTACTTACTGACACCTTTAAACTCAGTAGAAACTTCTGGAGATACAAAAGATATTCACTGGGAAGGAGGAAGAAGGAAAGAGCACAAAGAGGGGAAAGGAGGTGGGGGAAAGAAATTCATAGAGAGGGCAGATCAGGGTGTGTGTACCCCGGGTGTGACGCTTGATAAAAACTTAGCGCATTCCAGGATCCCCTGCTGTCTCTTCTCCCGGCCCTCGCCGTCCACCCCTGCACAGTCTCTTGAGGAGTTGAACTGTGGAGACACTTGGATTTGCCTTTGACCCACTTAACACCCCTAAGACGCCATAGCCAAGTGCCTGAGCTCAGGGCCAGGAGTGCACGCTCGGTGGCAGAAACTGGTGCTGTGCTCAGAGTGCTTGGCCTTCAGAGGGTCTA
Epas1	Epas1:chr17_10070	chr17	86753274	86753774	86753128	86753965	128	GAAGGGAGCCAAGTGGATGGTTTAGGGGACTATAGCAGCACCCGGAAGCGGGGGGGGGGGGGGTTGGCTGGGCGCTCGCTGCACGCCCTAGCTGCGCTCGCGATCTCCGACCCAGCGCTCCTGCCCTAGCCTAGCTCTTAGGGGAAAAGTGAGGCTGAAAGGACACTGGCGCAAAGGCATACTCCGAACTTGGGTAGCAGATCCCCGCCATTACTCAGTCCTGCGCTAACTGCGCTTCCATTTGGAGTCCCATATAGTTACTCGCCACCAGCGACCTCAAAAACAAGTCGCAGTTCTGCGGAAGGAGGAGGAAGGGCAGGCGGGCGCCCGAGGAGCGCAGCTCCAGAGAAAGGGGAGGGACGGGGTCAGGGCAGAGGCTGTGGCCGCGCCTCCCTATTGGCCGGGACACGGTGGGAAGTCGGGGCAGGCAGCCAGCGTGCGGGGCGGGGCTTCTCTGGAGCCCCGCCCCCGGCCCGCCCCCAGCCCGATGTCCCACTCCCGCGCCCCTCGCGCCCTCCCGCGGGCGGGCCGTCCGAGTTTTTAAAGTGGGCTGACAGCCGAGGAGGCCGGACATTCGAGAGCGGCCGGTGTACAGCTCCGGAGTCCGCAGCGCTCCGCTCCAGCTCTCCTGAGGCGGCCGTACAATCCTCGGCAGTGTCCTGAGACTGTATGGTCATCTCAGCGGCCGCACTCGCTTGCCCCCGGATTTTTTTCCAACTTGCTCTCTTCGAGCCATTTTTTTTTCTTTTTTTCTTTTTCTTTTTTTCTTTTTCTTTTTTGGTTGGTTGGTTTTGATTTGTCAGATCCCAGAAAAGTGACTCCTGTTCGGGGCTAAAC
Epas1	Epas1:chr17_10071	chr17	86753807	86754307	86753608	86754514	101	CAGCCCGATGTCCCACTCCCGCGCCCCTCGCGCCCTCCCGCGGGCGGGCCGTCCGAGTTTTTAAAGTGGGCTGACAGCCGAGGAGGCCGGACATTCGAGAGCGGCCGGTGTACAGCTCCGGAGTCCGCAGCGCTCCGCTCCAGCTCTCCTGAGGCGGCCGTACAATCCTCGGCAGTGTCCTGAGACTGTATGGTCATCTCAGCGGCCGCACTCGCTTGCCCCCGGATTTTTTTCCAACTTGCTCTCTTCGAGCCATTTTTTTTTCTTTTTTTCTTTTTCTTTTTTTCTTTTTCTTTTTTGGTTGGTTGGTTTTGATTTGTCAGATCCCAGAAAAGTGACTCCTGTTCGGGGCTAAACGGAACTCCAGGTCCCTTGTCGCTGCTCTCTCTCTCTTTTGGCGTCTTACAACCTCCTCCCACTCCTTTCCCCGGCCCCGCCTCCTCCTGCAGGTTCCTCCCCGTCACCCCCCTCCTCCCTCCTCCTCCTCCGCACCTAGCCAGCCCTCTGCAAACTTCCACCTGATTGAGCGGGACTCTCGGACCTGCGAGCACTAAAGACCTTTCACACCTGCCCGGGCGACAGAGAGCTGCGGAGGGCCACAGCAAAGAGAGCGGCTGCAGCCCCTACGGGGTTAAGGAACCCAGGTGCTCCGGGTCTCGGAGGGCCACGGCGACAATGACAGCTGACAAGGAGAAAAAAAGGTAAGCGGGAGTCAAAGCTGGCGACCGACTTGGTCCCAGGCATTGGCGGAACTGCGCGTGGCGGGCGCGACCCGGGGCAGTCGGGAGAGGGGTGCGAGAGTTCTCGGAGGCTGGAGGACCGCTGTTGAGGGGCTTTGAGTAAGCGAGTCGGTGATGCCTTTAGGGACAAGGAGCTGCGGTGTCGCAGTAGAGTTGCAAAGCGGAT
Epas1	Epas1:chr17_10116	chr17	86798877	86799377	86798640	86799588	139	ATGAGCAGAGAGTGGAGAAAGCAAGGGCGGAGCCGCTGCACACACAGCAGGGCAACAGCAATTACTCAGATTTAGACGGTGAAAATGGTTGAGGGAAGCTCAGGCTAAGGACTTGTAAAGCCTGGACTGCTAAATAAAAAGGCAGACTCGGAGGTGTCTCACCCATGCCCCATGCATGCCTTCATTTTACAGAGGATTGTCCTCTTGGAGAAATGAGGACGACAGTTCGGTGATTTGTAGGATTTTGCAAAGCCTGTCAGGCAAAAAAAAAAAAAAAAAAAAAAAAAAAAAAAAAGAAATGTAGATAAGGGGCAGGGAGCCAATGTCCAAGTGAAGCAGCTAGAGCCTGACCAGGACTAGCCAGGAGCAGTGGGTGGCCAGGAGGTTCTGAGAGCTGTGTCTTGCTGCCGTAGCAGGGACACATTGTCTGTGCTCGCCCACACAGAAGCCTGTGTGTCTTCCTCGATGGGTCGAGGTTGATTTGCAGAGGGCTTGGCTAGGGTTGGATCTTCCGAGCTTATCTGCCCTCATGTGTCCTGGTGCAACCCCTCCCGCACTCCACGTACTACACAAAGCCACAGATACAAGAGCAGACACCACACGGAGCAGACATCTCAGGAGCTCTGAGCCTTGAGAACAAGGACTGCCTACTCTCTAGACAGCATAAGCACGGACAGACCAGAACCCTTGGCGCGTCAGCTATGGGGCTCCCAGGCCTGAAGAAAGAAAAGTTAGAGATTGATAAACAAGTTTTGGTCATCTGGTCCTGGTGACCTTAAAGAAGTGCTCCTGAGTCCAGCCACGGAAGGAGATGTGGCTTAGTTCTCCTTCTCTGCCATTTCTCCAGGCTCCTACCAGGCACTCTCGGGACTGGTTATTTCCAGAAATGGAATGTAAAATGAGCCTTTTCCTCCCCACCCACCCTTTGTTTTAGTGTGTGCATGCGTG
Foxa2	Foxa2:chr2_13806	chr2	147961546	147962046	147961336	147962286	79	AAAACATTGATGATTTCCAAAGAACTATATGAAGCACAAAAAAATACCATAATGTGTGATTCCATATACACAACATTCTTCATATGTAAATAAAAGAAATGGAGGACAGTTTAAAAGCTGCTAGTGGTTAAGAAGAAGTCAGGGTGGGAAAGAAACTGGTAGCTGTTGACAATTTGTAGTGTCCTTTGTTTCTTACTGTGTCTTCTTTATGCCTCATCCAGGTAGTGTGCATTTTCTCCTGAACTGCCACCTAAGTAAGTGCATTTCTTAGTATTCAGAGCAACTTTGCAGATGGTTGATGCTTCTTCTAGGCACAGGGAGTCCCACACCTTCATAGCCAACATAACAGTGGGGCTCTTGTGAGCCCCACAAAGGGTTGTGTTCCCAAGGGGAGCCTGCTTCCTTTGTGAAAGTGTGGGGAGGGAAGCGATATGGTGTTAATCAATACACCCAGTGATAAATGTTTATCTTGAGCAGAAAGCAAATAAAGGCGGGTTAGCGAGACCTTTATTGCCTGCTGTGGAGTCAGATCCACCTACAGCAGCTGGAGTCTTTTCTAGGTCACGCAGCAGAAAAGTTGAACAACCGTTTTATTTTTTTTTTTTTTCCTGAAGTGGTAGGACGTAGAGGAAAATCTTTGCCAACCTTAATATGCAGTATTTACAGACTCTAAAAGTTGCATGAATGGTATGTGTTTCTCAAAAGCATAGGATCAAAACTGGAAAACTATGTTAAGATAAATCCAAGGCATAGATTGAAAGCATGTGGAAGCATTAGTTTCGGTGTTAGGAGTTAAGACTAGCCTGAGAGTCTTAGAGATGTGCTCTTAGCTATACCTTTTGGGTTCTTTAACTTTCTAGGGCTCCTCTGGAGAACTAGTTGACACATAACATGTTAGTTCCTGCTTCTGAATACCTATCCCAGGTTAGATTATTGGATCTGAAGCCAAG
Foxa2	Foxa2:chr2_13808	chr2	147968490	147968990	147968222	147969159	168	CAGGGAATGGCAGACTGTGGGCAGAAACTCTTAATCAATCCTTGGCCTTGCCCATCAGAACTTACTCACATACTATGCACTAGGGTTCCAGGCTGGGGCTGTAGAATCTGATGGAGGTGTAGGATGGATGGACAGTATGACAAAAGGGTACTAGCCTGGGACAGGCAGGATTGGGTGGAAAGGTTACAGGCAGGCCCAGCAGGGCTCGGACGCTGTATAGAGATCCTGGAGCCAATCGGCCCTTTAGTACCTGGCTCTGCCTGCAGCCGGCCCATGGCAAATACAGGCTATCAAAGCCTTCAGCACTCCTGAATGGGACAAAGAAAAGGCGCATTAATGATTAACTCTGCTAAAAGCTCCGGCTTTTGTATTCCCATGGTGCCTGGCCTATCTGCCTGCCATGTGACCGGCTCTGGCCATTTTCTCGCAGATTGGGGAAAGCTAGTGAGCAAACACAGGTGGTTCGGAGTCGCCTGGCTGTCAGGGACAACCGCGGGCAACACCAGCTATGCCTGGCGAAATTAGCTGTTCTGTTTGCCTCCAATTTCGCTTCCTGGTGCTCTTACTTTCTAAGTCGAATGTCATTTTGCCCTTATTTTCCACTATTCACAGGAGATGCAGAAAAAGGCGGCAAAGCCCCCGCCCCACAAAAAGGGAAAAGGAGGCACACAGCCTCCTGTTCTTTGAACTCTGCAATAACGTTTGGTGATCAAATGCAAAGGCCGGGTAAACTAATTAAAACCCCTCAGGTCTTTAACTCCCTGCAAGAGCAAATTGATTCTTCTCAAAGGGAATTATTTTAGTGATCCTGACCAAATACGCAAGCCACATCAGTGACGTCATAAGCCTGCTAGTGTGGACCTCAGCTGAGTACCCTGTGGTGCAGGGGCCACGGCAAGCGCCCACTGGTGAAATCTCAAAGCTGGATAGAATGCCA
Foxa2	Foxa2:chr2_13812	chr2	147984580	147985080	147984279	147985241	188	ACCGGATGGAATTTACGATGGGGCTTTACCCCTTCCTGCAAGAGTAGCAAATGGGTCAATCCTAATAGGAAATATCAATCCATGACTGGTGCAGTTTGAAGACCACAGGACAAGGTTTTCTAAGAAGGCCACGGCCCTTTGATAGTGTTTTGCCTGCACGAGTGAATGAAGACTGGTTCTGATGGGTTTGAAAAGTCTTTCTGCTGGGAGCAAAACAAGTCTGTACATGTGCCAATATCTACACTGCCCCTCTCAGCAGTGAGAATCCAGACAAGACTTCACCACGAATGCTTTGCTGGGCAGCTGGTGTGCATTCAAAGCTGAGAAACTACCCTAATCTGCGCAAAACCAACAAAGATAAGCAACAGCTTTAGCCGGCTGAACTGAGCTGACGCTCTGCTGCACAATGCCCCTGTGACCATTATCCCAGCTCTGACCGCCGCACGGCACTGCTCGAGCATGCTGGCAATATTTAACAAGCCATCTGGCTTGTACCTGTTCCCATCACAGCAGAAGAGGCTTTGTCTCAAGCCTGTCCCCCTCCAGAAGGCTTGCCACCCACTCAACAGCCAGTGAAACCCTCATCCTGTTGTATCAATTTCATAACTGCCCTAAGTGTGGTGTGTCCTACCTTGCAGCTTCAGTCAGGGGACATCTTTGAAAGGGGACCAGGACTGATGTCTGCCTGTCTCTCTTTGCCGTTAGCACGTGTGAAAGCCAAGCTCTTCATCATCTTCTTTGGGAGAAAAGTTTTCAAACCTTGTAACTCTTTTTTTTTTCTTCACTTTATTCTTTCTTGGTTAGTAGTGATTTCTTAAATTGGGATTTGCTCTGACTTTCCTTCTTTTTTTCTCAAATATATAAAATATTTATTGTCAAAATTTGTAATTCAGACATTGTCAGGAGTTCATAAATTAGGTTACCTAAATATTTGGCTGAGCCACTTGAATGTAATGTTTCCA
Foxa2	Foxa2:chr2_13818	chr2	148005102	148005602	148004941	148005895	211	TTTTAGGCCTGGACTACCATATCTTAAAAACAAACAACAGCAAAAATGAATGAAAATAAATAAAAAATGATGCACCCTATATATAATGTTTTTTTTTAACTGGGGGTGCGGGGGGGGGGGAAGATAATGGACCAACATCAGGACCATAGGTCAAGAACAGCTTTCTAGAGGACTGACCCTTGAACTAAGACCTGAAGCAACAAGTCAGCCAGCATGGGGTTTCTGGGGAAGACTGGAAGGTGGGTCCCACCGGGCTATGTGCCATTTCCCTAGAGCATGGTGGTGAAGAGCCAGGCTTCTAGAGCCAACAGGCTTCTAGGAACTTGGCTCTTAAACCTATTGGACCTCAGCGGCCTCCCCATGACTATTCCTGATTTCTGGCAGCTTTAATAGTGAAGAGGCAGTGGCATAGCACCTGGTAAGGACAATGCTAGTAGCTTTTTAGCTATGCAAAGAACTTAGGTAATCCTGTTAGTCTGGAGCAGAGGGTGAAACTGGGAGGTGGCTGTGAGACTTCAGAGGGACTCATGACAAATAGGCTGGAATTAGACAGAAGGAATGTGGAGGTTATCTCGGAGGCAATGATTAACCAGCGAGGGTCTTCTTGAAGGAGCTTGGGGTTTTAGAAGAAGCTATTGAGCACCAGACAGGCCAATAAATTACAGGAGGTCCAACTGGAGACAGGCATAAAAGTTAAGAAATGTGCGAGAATCAGGCAAGAAAATAAAGACAAGGAGTGGGGGAGGGAGACAAAGCCAGTGGGAGGGGTAAGGAGAAGGAGTGAGGAACTTCCAAAGGTAGCAGAGTTCAGCTAGCTCTGAGAGGCAGGTCTGGTGGAGGGAATGACTCAGGTGTTAGACTTGATTAAAAAGAGAAGCCAGGTGGAAGAGGTTTTCTGGGAAAGAAAAGAGGGTGTGCATGCGTTCATCTGGAGGAAGTGGCAGGGTTTCTAAG
Foxa2	Foxa2:chr2_13820	chr2	148013357	148013857	148013116	148014094	89	TATTTGTGTGTGTGCCTGTGCAAATAGAAGCCAGAGATGAATACCAGATATCTTTCTGAATCTCTTTCCAATTTCATTTTTAAGTCAGGGTCTCACTGAACTGGCCTTACTAGTCTGACAAGCAAGCTCCAAGGATCTACCAGTCTAAGTTCTCTTAGCACTGGGATTATAAGTGTGTACCACCGCTGTTGTTCATATGTGTGTATACTGGGGATCAGAAGACAGGTCCTCATGATTGTGTGGCCTGCATCTTACAGAAGTCACCTCTGTAGACCCTGCAAGCTCTTATAAATGTGAAAGCTTTTCTTATCCTATTGAAATCCCAGTTGTTTTAGAGAAAGGGCCAGAAGAACCAATCCTGGGAATCAACAGTGGTTTTGAAGCATGAGTAAGCGTTTTCTAGATAAAGGAGAGGAGAGGCAGGACATTCCAGGCAAAGAAAAGCCAGTGCGTCAGCTCCTAGTTTGGAATCTTTGTGGCACCCTCTTCTCCTCTGGCCTTATCTGTCATGCTTCCTGACCTATCTGTAGAGTCAAAACCACTGCCTGGTACTGACAACTCACTGAACAAATACATGTGATTGTTGAGCAACATTGCAAGTGATATGACTGGCTATAGGAACGGTCATTTGTCATTTTCTTGTGTTTCAAACTGTCACCTAGTTACCATACCATTTTTGCATCCAACCCCAGATTCTTATTTTTTTTCAAAAATTATTTATTTTAAGTATATGAGTACACTGTAGCTGTCTTCAGACACACCAGAAGAGGGTATCAGATCCCATTACAGATGGTTGTGAGTCACTACGTGGTTGCTGGGAATTGAAATCAGGACTTTTGGAAGAGCGGTCAGTCTTCTTTATCTATGAACCATCTCTCCAGCCCTACCCCACATTCTTATCATTGAAAATAGAACAAAACACTGAAAATAATGTTCCCACTTGTTATCTGTGATTTCTCCATCTAGTCTGCCCAGTGA
Foxa2	Foxa2:chr2_13830	chr2	148036731	148037231	148036425	148037392	189	TTTTGACGACTTCGTCTCCACTTGCCGGTGCCCTGCCTTCCCAAACAGAAATACCCGCTTAGGATTTTTTTTTTTTTTAGAAATGCCTGCTCTAAATAAGCATCTCTGTATCAGAGCAGAGAAAAAGAATAAGGAACTGACAGAGCAGTGTCCCTGACAGAGCTCCTCGTGGGCCTAGACTCTTTTCCACAAAACTCCCATACTCTCAGTCACTCCAGGGGTTGCCGCGGAAGCCTAAATCCTGGGGCATCTTCCCCATTCTGCTCACAAGCCTTCCTGCCCACTCTCTTATCCCTTTTCTTTTCTTCTTTAAAACAATCATGTGTGTCTCTCTAGCTCCCTCCTCTCATTGTATTTGTTGATGACCTAACACGCTCACACCAAAAGCCACACACAGAAAACCAACAAAGTGGGATGGGAGGAAAGACCAATTATGACGGAGGCTAACAAGCAGGGAACACCCAAGTAGAAGCTGGCTGTCTCCTGGGAGACTGATGGAGGCTTATTTTACAAGCTGTAATTCCGTCCTGGTCCCTATCTCCAGACTGGAAGTGATGCCTCCGTTCCCCTCCCCCCTCCCCCCTGTGCCCTTGGGGCCCAGTCTAGATCTTCTTGCAAATTCTTCAAGGAGAATTGCTCTCTGGACAGGTGAAGAGAGCAGAGGTGGTTTTCAAGCTTGTCTTTAGAGTGGCATGTTTAATTTTAACTCAGAGTCAGTTCCTCTCAACACTGAGACATCATTGTGACATCCACATGAACTACCTGGATTCACATTAAAAATCTACCCCCTGCTGTGTGTTTGTGGTGTGTGTGTGTGTGTGTGTGTGTGTTTACATGAGTGCATGCATGAAGGTTTCATTTCACTGTTAGATAAGGCATCAGATAGTTAGTACTAAAGAGAAATACCACAAAATAAGTTAATTTCATACTTGGATTCAACTCCATTTTGCTAGTTACCAAATGCCCC
Foxa2	Foxa2:chr2_13835	chr2	148040657	148041157	148040501	148041410	117	CCATTCCCATGGAAAGAAACATAAAAGAGTTATGTCTGTTAAAAACCCAAGCAGGCATCAGAGGTGTTTCTACTAAGGGACTGCTGCTTAGCCCCGACATCTTGCTATGCCTAATTATTGCAACCTGGAATGTCCCACAAGAACCTCAGCCTGACCTCCTCTCTGATCCATTTCTGCCACTGCTCATCTCCATCCCTCCTCCGCAGGCCTGGCCTTCCTTTGCTCGTGTGTGTGTGTGTGTGTGTGTGTGTGTGTGTGTGTGTGTGTGTGTGTGCGTGTGTGCGCGTCTTCCCCCAACCCCCACCCCCAAAATCCTATTTTAACAAGTCACATTGTTCCTCAGAACACAAGGAAGAGAAATTGAAGGAGGAGGGATTCGCAGGCCGCGGCCAGCAATCAGGCCTTCTCTTTGCTGGGCCAGGACACACACGTCGCGAGCCCAGCCTGAAATGTGTTTCATTATCACATAAAAGGCTCCTGTGGCGAAGGAGCGGAGAGGCAGGGCTGGGGGCCGAGTGGGGGGGACAATGGAGACTGAAAGCGCTGCCCTAACCTGCTATGTTTCTTATCGCTCGCCCATTGTTCGAGGGTCGTTTTAAACTACTTAGTGCGCCCCCTCCACTGATCCCTGCCGATAAGATATAGTTCTGTACGAATACATAAAAAGGTTGTCGGGGAGCTGCGCCCTCTGAGACTTTTCGGCCCTTCTGGTGTCTTCCTCACAGACCACGTCAGCTTTCCCCCCCCCCCCGGGCCCCCCCAGTTCCAAGTTTAGGAGCTCAGGGATCCCTCCCTCCACCCCAACTCGATGCATTGCTGGGTGCAGCGGCTCTCCCCCTTCTCTTTTTCTTCCTGTTGCCCGCCGCCTTCCTCGCGCTGGGGTTTAAGCAACCGTGATCTGTGAATAAA
Foxa2	Foxa2:chr2_13840	chr2	148046141	148046641	148045926	148046875	142	GCCAGCGAGTTAAAGGTGTGTACACAGTTTTTCTAAATAGGACAGCGCTTTGCAAATTGGCTGTCACCTGCTTGTTGTTTTGACAGGGAATGTGCACTAAAAGGGAGGAAACCCGAGATAAATAAATCTGGCTTGCCTCGCTTTGCAGGCCACCAAGGCGGTACGCGCCTTCGGATTGACGAACCCCGTGCTTGGGGCGATGAGGAGGGGCGGGGCGGGAGCAGGAGACCTGAGTTTCTCCAAGGGTGGCTTGATCCCAGGTCTCTGGGTCCACGGAAGACTCCCCGTGGACGTAAAGGAAGGGACTCCACCAGGGCGCCAGCACGCCTGCTTGCAGGTCGGGGTCTTGGGAGTGCCAGGGACAGCAGGAGATGGGCTAGCTCGGGGCGCCCAGCGGCAGGTGCGGAACGCTAGCCCTGGCTTCCTCTCACCTAAGTGTGAGCTGATTATTCAAATGGGCTGCCCGGGGTCTGGGGATTGGAGGCCAGCGCCAGCGCACCGCGCTATATCACCAGCCGCTCACGTCATTGCGGCACTTGTCCGCTGCGCGGTCCACACCTCCTCCTCCTCCTCCTCCCCCTCCTCTCGCTCTCCCCCCGCCCGCCCCCACGCCGCTAGCTTCCCGCCGCCTCCCGGCAGCTCGACACTGCCAGCCTCAGCCTGCACCGGCAGCCCCGGGAGCGCGGCGACAGAGTGCACGCCCGACGGCGAGTCTCGGGTTCCGGCCTCCAGGGTTCTTCGGCCCCCTCCTCCGCCAGCCACCTTCCCGCCCACTCCCAGCTACTTCCCGCCGCAGGCCGCGGGAGAGAGAGAGGAAGTGGAGTCCAGAGAGGGAGAGAGGGGGAGCGCGAGAGAGGGCGGGAGGGAGGGGACGGTACCATTGCTGACTTTTTTTTTTAAGAGGGTGGGGGTGGGGGCTGATTGCTGGTCGTTTGTTGTGGCTGTTAAA
Foxa2	Foxa2:chr2_13841	chr2	148046655	148047155	148046352	148047234	228	TCTGCAGGCAGAGAACACAGATCCTCCTGAAGTCATCCCACAAGGCCCATTATTGATTTTTTTTCTCCTGCCCTACCCCCACCTACTGCCCTGTTTGTTTTAGTTACGAAATGCTTTGGGCACCTTGGATTTAACTGAAAAGTAACCTTGAAACACCGAGGCCCTCATGCCAGAGGCAAATCGCTGCCTCCCGGGTATTGGCTGCAGCTAAACGGGTCTCTCCAGGCCGACTGAGGTGGGTAGCCAGAAAGAGGACTGAGGTAACTGACGACCAGGGCGGCCAGACCACGCGAGTCCTACGCGCCTCCTGAGGCCGCCCCGGGACTTAACTGTAACGGGGAGGGGCCTCCGGAGCAGCGGCCAGCGAGTTAAAGGTGTGTACACAGTTTTTCTAAATAGGACAGCGCTTTGCAAATTGGCTGTCACCTGCTTGTTGTTTTGACAGGGAATGTGCACTAAAAGGGAGGAAACCCGAGATAAATAAATCTGGCTTGCCTCGCTTTGCAGGCCACCAAGGCGGTACGCGCCTTCGGATTGACGAACCCCGTGCTTGGGGCGATGAGGAGGGGCGGGGCGGGAGCAGGAGACCTGAGTTTCTCCAAGGGTGGCTTGATCCCAGGTCTCTGGGTCCACGGAAGACTCCCCGTGGACGTAAAGGAAGGGACTCCACCAGGGCGCCAGCACGCCTGCTTGCAGGTCGGGGTCTTGGGAGTGCCAGGGACAGCAGGAGATGGGCTAGCTCGGGGCGCCCAGCGGCAGGTGCGGAACGCTAGCCCTGGCTTCCTCTCACCTAAGTGTGAGCTGATTATTCAAATGGGCTGCCCGGGGTCTGGGGATTGGAGGCCAGCGCCAGCGCACCGCGCTATATCACCAGCCGCTCAC
Foxa2	Foxa2:chr2_13842	chr2	148048399	148048899	NA	NA	NA	NA
Foxa2	Foxa2:chr2_13856	chr2	148114555	148115055	148114320	148115197	146	ATCTGGAGCCTAGGTGAGAGGAAGGGGATTGGAAATGCATTTGGATGGATAGAGAAGACCCCAAGAAGACTAAAGCACACTAGGGGTCTTATACAGAGACCACTGAAGACAGGAAATTTGCTGCAACACAGGTGAAAGGAGAGCTAAGGAGCCAAACTAGAAACAATATACAATCTTTGTGAGACCAGGAAGCCCACATCACCTCTAGGCCTCATTGCCATAAAGATGATGGGGCTCACAGTGGCCTGGTGTCTCTGTCTGGGACTGTCCAGGCACAATGGAAGATGACAAGAAGGACTGCCTTGTTCAGGATTACAGACAGCAGGGTGGGGCACGCAGACCAATCAGGAAAAGGGAGGGACAAACACTTGTCAATCTCCCACCAGCCCCTCCTATAGGCTGAACCTGCTCGAGAGCAAGGGAGTCTGGGGAATGTAGTCTGTGTCCTGTAGCATACAGCCTTTGATCTACTACCCAGCAGTCTGCTCTATTGCTTGTGCAATTAGCTCTCGATACAAAGGCCAGATTATGTGTTCGGTGCATGCTTATTGAAGTGACTCCAAAAAAAGAAAAAAAGAAAAAAAGAAAGAAAACTTTCTGACCGAATGATGTGACAAGATAGTAGGACAGAAAGTGAGGTCAAAATTATTGAATGAGTCTAGAGAGCTATTTCAGCATCTGTTGTCAAGTAAGTCTGATACCTGAGACCCACATTGAAAAGAGGGGAAAATCATCTTTCCGGAGTTTCCTCTGACTTCCACTTATATGCCACATGCACACATACAACAACAACAATTTAATAATAATAATAATAATAATAATAATAATAATAATAATTATTGAATAGCATATGAAAGAAAGTATTTGGCAGAGAAAA
Foxa2	Foxa2:chr2_13858	chr2	148117406	148117906	148117185	148118133	141	GTGGGGAACTGCACAGAGAGACTAGGACATCACAGTGACTCACAAGAGGCTCAAGGAAATGGAAATCTGGGACGTAGAAAAGCTTTATAGCATCTAATGTTGTCTGCATTCCCTGCAAGAAACATCCTCAGAAACAAGGGGATGAATGGACTCAGTTAGGATATGCCCCAGAACAATAACAAGCAGGGGAGATGACAAAATTGGGAAAGGGAGAAATAAGCCAGGACCCGGTACTCTAGAGTGATCCATTCTGCCAGGGAGCACTGGAGATGGAGTCACAGCTGGACACAGCTAGGGTAGGCTCAGTGGGCAATGAGACATCTGGAGTACTTTGTTCTACATTCAGCAAAGGGTTAAATCAGTTCTAAGAAAGATCTAGTTACTGGACAGCTTAAGGGAGGTCACCTCTCAGACCTTGGAATGTCCCAGGTGATAAGAGTCTTTATTTAGCTGGGACCTTGGGCCACACCAGATAGCCCATGTTAACAATGCCATTTATGGTGGGGGCCTAGGTGTCTGTTTGACCTCAGAGGGCGCTAGAGATTATAATGAGCCAGATGAGCAGTCATGTCTGTGTGACTATTGGATACTTCGTGTCCCTGGTTAGTAAAGCTATATGAGTGTGGCTTACCTCAACAGTGGAGGGAAAATCAGGCTCTGCTGTCAGAGCCCCCTGGGGAAGAGAAGCTGGAGTACCACAGCTTGGTACTCTGAGCCTGACCCCAGTGATTCGATTCTGCTGATTTTAATCTGTGTCCTGCTGTCGTAACAACACATAGGTGGTTCTGATTGCTTTTCTGAGTCCTGTGAGTCCCAATGAGTCATGGACACTTCCGTCACTGGTTAATAGCTTGTCTCAGCTCCCCACACAAGCAAAACAATCAAAGCCTCAGGTCAGACCCCCTGAGGTATATAGGCACTGGCGGCTGTTGGAAGCACAAATGAGCC
Foxa2	Foxa2:chr2_13861	chr2	148124645	148125145	148124315	148125061	248	AATGGCCCATGGTACAAATTCATTGGAATGTCCTTCTCTTTTTCCACACCCTGATGTTTTTAATCTAGGTCAAATCAGATTAAAACAGCTAGACATCTCAGGAAGGGCATTGTACAGACAAGACAATTGATTAAACGGTATCTGTTAAAAGATTTGCCGAGTATTTGTAAGTGCTGTAACTGTTCTAGGGACTCAGTGACATCAGTGAACAAAGCAAGGGATGGGCCACAACATACCTACATCCTGGAATTGGAAGCCAGTAAGCAGAATCTAAGATCAGGCCATCATCCCAACAATGAGGTTGTGGGACAGAGAAAAGACAGAGCTGGAGAGAGAGGGTATGGCAGAATTAATTAAAGGATGTGCTGGGATGTTTCCCTGAGAAGATGAGCCATGGCTTAAGGGAAGTGCATGAGCAAGTGTAGAGAAAGAATGTGTAAGCCTGGCATCACAGAGGCCACTGTGGACAAAAGTGGGTAGAAGGGAGAGTCACAGATGCTGACACTGAAGACCCAGATCAGACAGGTTTGAAAGGCATTGCAGGAATTTCTCTTCATTCAGAATTAATCAGAAGCAGGAGAGGCTGTAAGTACTGGCCTGACAGCAAGTGATTAAGATTTTTAAAGAGATCACTTATCCTGATGTCCTATTAATAATAGACTATAGATGGACAGGTATAAAAGCCTGGAAAACTACTCAATTGTGGTGTTTGGAGAAAATAAAAGGAGAGATGAAACTGGTTCTGC
Foxa2	Foxa2:chr2_13862	chr2	148141868	148142368	148141839	148142696	104	AGGACCCTACAGTGAAGGTCAGTCTTTGTTTTTTGCTGCCATTATTTGTTTTCTGCTTGCCCTTGAATTTTTATTATTTTATATTTATTTGATTTATCTTATTTTTCAATTTTATTTTTATTCTTGAAATTCTTGGTATTTTCCTGTGCTGTTTAACACACGTTCTCATAGACCAAACTGTAACATGGACAGTAATAAAATATGTATTTTTAATTAAACAATTGATAACACTTGTGAGAAAAATGAGAGGTAGGAAACGCTACAGTTTCAGTATCCTGGAGGTAATTATGGCTTACATAAACAGAACATAGAAAACGCATCTCTTTCCCGTCTGGACTCTTCAATCCTGTGTTCTTTCCTTTCTGACTTAAGGGAAATGTATACTCTATATATAGTTCAACTCTCCTAGAGTTCCTGTGGGTTTAGTGTGCATCTATAGAACGCAAACTGGCAGTTCCTCAACAGACGGGGAAGTAGTCCTTTAACAATACATTCCCAGGAAATATCCCTGGGCTGACTGCGGAAGGGTGTGTAGACACTGCTATTTTCCACTCCAGTTCTGCATCCACCCACTTTCTGAGTCACTGAATGTGTCCCTTATCAGGTCCTGCCTCCCACCTCCACTGTTCTCTCAGCCTCACGTGAGCTGACCACACCCAGTCCTGTAGCCTCCCCATTTGCTGACCAAATCACATTTTAGGAGAGAAAAATGAAGTGACAAAAATAGTTTGAATTAGAGCTTGATTTAAAAGACATAGCATAACTTCATATAAATGATCAAGAAAGGGGGAAAGAATACTAATCCTAGATTAACAATGGAAGAAGGTGGATGGAACAGACCAGAAGAAGGGGAGGAG
Gata4	Gata4:chr14_5677	chr14	63177699	63178199	63177455	63178371	52	AACTCGAGCCCCTGTAAACTCCTCGGAGGAAAGCAAGACTGTTTTATCTGTTCTCAAGCCGCGAGGCGCGTTTCCAGTCCCTGCTACCCTTTCACTCTGACTCGGCTTTGCCAGCCAACCCCTTAGGTATATCAAGAGGTGAACTCAGACTGGAGGCCGAGGTCCCTAGGATCGTGCAAAGCTCTCAAGCCTTTCGCGGAACTCCAGAACGTCCACGCATGCGCCTCGCTCGCTGCCAGCCTACGACACGCAGGAACAAAGGCTCTCTGCTGGGTACCAATCGTGTTCGCTGGCTGCTTTCCAGCTCTCCAATCAAATTCTAGGGTGTGGTCATCGCGCCAGGCTCCTCCGGCTTCCGATTGGTTAACGTTTTCCTGGTGCGAGCAGCTCTGGCCAATCAACGTCCGTCAGTCCACTCCGCGCGTCCTAGCCTGGAGGCGCGAGCGGCGCGGCCGGTTGAGGAGGGCGGGAGGTGGGCGGGACGTCCGGCGCTGGCCCCGCCTCCTCGCCCTGCCCACTCCCCGGCGTCTAAACACAGGTGGGAGCGGGAGATCCCGACAGGTGAGCCCCGCGCCCAGCAGTCGCAAGGATGGAGTTCGTCAAGTGTCTAGGCCACCCGGAGGAGTTCTATAACCTGCTGCGATTCCGCATGGGAGGCCGGCGGAATTTTATACCCAAGATGGACCAGGTAAGTCGAGCATCCCTGCTCCCTCGCAGGCCTGTGGCGGCTTCCCGCACAAGAGGTCTCTAGAGGATGGATGGTCTCTGACACCCTGGTCTTCACGGAAGGCGGGATCCCTGCCTGGGTCGCGCACCCCCACTAGGGCCATGTCCCCCCCCCCCCCCCCCCGCCTTTCAAGGTTTCTGTCTGTTCAAGCCATTGCTTTTCTTGGTAGTTTGGCTGCGTATTTTGTTC
Gata4	Gata4:chr14_5693	chr14	63191011	63191511	63190851	63191796	148	CTTTGTGGGCCAGAAGGTGGTCAAGACGGGGGGCAGCAGTAAGAAGCTCCACCCTGCCGCCTTTCAGTCTCTGTGGCTCCAGGATGCTCAGGTGAGTCTTGCTTCCCCAGGTCTCACACAGCTGTGCTGGTTCACCCCACCTCCCCTGGAGACATGTAGCCTTGAAGATGGCTAGTGGTATCCTTTCTTTAAGCATTGGACAGCCACGCTAGGACTGCATGTGGCCTTGCTCTTGGTGTGACATATCCTGTCACAATGGACTGGGGGCTGTGAAGAATGTCTGAAAAGGATGGACCTGATGACCCCACGCAGGATCAGAAGAACTCTTTTGACTTATGTGCGTCTTCGATGCGGTGCCCCGGGTCCCCGTAAGCCAGCTGTGACGTAAGGGCTGGACACTGTCAAGGATCTGAATTCAGACCTCGTCCCGAGTGGGAGAATTCCTCCAGGGCACTCAGGGACTCCCGTGGACCGACCCCTGCCCCAAGTTGTTCTTTGCTCGCACTAGTTGCCTGCAGCCTAGTTAATGCTTACCCAGGGTGTGGCCATGTTTCCCCTGCTTGGGCACATTGTTCTGTTGTTCTTCAATTCTGTTACCACTCCCATCTCTTCAGTTTACCATGGTAATTTTAGTCTCTCTTCAGATGCCACTGTGCCATCCTGTCCTGCCTTGCCTGCTTTACACTGGCTGAGAGATGAGTCCTCTGTCCTTCTGGGATAACCTCTACTTCCTCCTGTTGCATCCTTATTGCTAAGCCCGTCTTTCACGTTGAGTGGGGAGACAGGAACCGGGCAGGACTGGCTGTACTCTGGTATTCCTGCTTAGCTATGAGGATCTGCATGGAGGAGATGTGGGGTGAATTCTGGACAGTGATGTGTGGTCTCTGCTGCTGCTGCTGCTTCTGCTTAGCTGTGTGATCTGACTGTAGATGGGTAAAGGCGTGC
Gata4	Gata4:chr14_5710	chr14	63205312	63205812	63205205	63206144	205	GCTTGCTTGCATTCCTTTTCTCTACTCTTGCACAGTTCAGGACTCCTTGCATAGGGAATGGTGCTGCCTACACTGGGCTGGGTCTTTCCACATCAATTAGCTTAAGACAATCTTCCATATGCATGCTCACAGCCAATCCCATGTAGACTCATTGAGACTCTCATTGAGACTCTCTTCTGAGGTAATTCAGTTCGCAATAGTTCTGTGTCAAGTTGACAGTTAAAGCTAACTGTCACATGTGGGAAAACTAAGAACGACTCATTTAAGAATGTAAACAAAACTCTAGTCTCCCTGACCTAGACAATCTCCTTCTAGAATAGAATTCAGAGTAATAAGCAGAAACTCATAGATTTACATACAAAGAGACCCATATTTACAAAACAAATGCCAGAAACTAGGCAGGGATTAAGCAGCTATTGAAGAGCAGAAGCGAAAGGTGAGGAAACATTTCAATGATGGACAATTACAGTGTGATGGGAGGAGTTTATAATACACTTCCAATGTGGTAACACATTAGGGCAGTAAGCAAACATAGCAAAGCAAGATAGGCTTGACCATATCAGCTTGACCTCAACTAGGCAAAAACATGTGTCAACACTGGAAGTCTTACAAAGGACAGAATAAAACGACACACCCACAACTCTGCTAGTGACCTGTACTTTCTTTATATGTTTCAGTATTAATTCTCCTACAGTGTAAATACCTCTACATTCCATCACACACACTCCAAAGGAACAATAATCAGCATGAGTTACTTTTGCAATTACTAGGACCACGAGAGCTAGGGAAAAAAATTGCTTAACAGATAACAGAGTTATTCTAGCTTATGATTTCATAGGGATTTGGTTCCCTGTGGCAAAGGAATCATGGAGGAGTGGGTAGGGCTGTCAGTATACTGTGGAGGTTTTAGAGTACCACAGACCAGAAAGCAGGGAGAGC
Gata4	Gata4:chr14_5714	chr14	63208706	63209206	63208499	63209415	205	AATATCCATCCTGTGGCAATGTATTCCCATTTGAAAGAAACATGTTTAAAGTAGGGCATAGGGTGTTAAGGAGGAGTTAGGTGCCTGTCTCTGAGATTAGGAAAGAATTTCCCATTTCCTACAAACAGCAACTTTGAGAATTCCTACATATATACTGTTAACTTTTGCTTCCAATGTTCATAGCCTGCAGCTTCAAAGGAGTTAGGATATCTATGACTCTAAGTCTGGCCTCATCTATGCCTAGAGAAAGCATCAGATTTCTAAGTCTTCTCTTTCGTGTGTGTCCTCAACTTCTCCCTAGTTCCTCTGTCCCTTGCCTTCCCTGCCCCCTGCCCCTCTGCCCCAACCTCAGGATAATCCATCATCGGTATCCCACTGGGTGTTTACAGAGCACTCCACAGCCATTGTTGGACATTTTCTCTCTTGTTTGCAAAATGCTTTGCAGCTATTATTACAAGACTATCCTCTCAGAGTCTATCTCATCTCAGAGGGAGATGCTGACCCACTCTCTAGGGTCAATTCCCACTGCCCCGCCCCCCAGTGGGAGGACCAAACCTGTACTGGGGAGGGGTGGGAGTGTTAGGCAGGCTGTCACAGGCTGGAGCCACGGCTGAGCCCTCAACTTGCCCTCTGGGAAGGTACACCCTGCACTTTATGGGGTAAAGAGTAAGAAGTACTGACTTGTGGATCGTAGCTGGGGCACCCATTCTCCCCCAGAGTAAGTACTAAGTAGCAGAGATGGGCTGCATTCTTCCAGTTCCTCAGCTCAGAGGGAAGGGGGATTTATTTCTGTGTCCTACATAAGAGCATAAAAAGCTCCCCCAACCCAGGTGGTGCTTGCTTGGGAATCATATTTCTTCTCTTTCAAAATGAGAATTTTAAAAAGAAGTTATGATGTCATAGAGCAGCGCTTTCC
Gata4	Gata4:chr14_5729	chr14	63231099	63231599	63230939	63231783	142	TGCTGTCTTACCCTGTGCTGAACAGCCGCAGACACACTTTATTTTTCATGAGAAATGAAGAAGTCACACATCTAGGATGGGTGGGAATTTTTATAGGTTATAAGCGCCACTCTGTGGGGTCTCCCAACTGTGGATGACCTTAGCTTCCTTTTCCTTCCCCATTTAAACATCCAGTTCTACTTCCAGAAATCCAGTCAAACTTTATCACCTTCTCTCAGAACTGATCGATAGCAACTGGTGAGCAGGTTAATTATAATCACAGAATAAACGCAGAAGTCTCAAAGTTCACCACTTTGCAATGTTTTCAGACCCCTCCGGGACCATGCCAAGAGGTGCTCATTGACCCACTGGAGCAGGTGTGGCAGTTTGAAGCAGGGGCAGACAATCGGATCTGATTTGGGACAATTCAATTGTTTCTTATCTGCGGCTTCCCCTATCCTATGAAGTCTGTCATTTCAGATAAAAAGGCTCATCCATTGAGCTGCGACATGGCAGGCTACATTCTCCTCTGATAAAGTTTTCTGGTTGTCTTATCAGATTAGGCTAAAATAGTTATGTGCCTGCGTCAAGGTCTACAGGGACCTATTCAGATATTTTATCAGGTATTAGCTCAGGGGGACGACGCGCCCCGCCCCCCTGCCCCCTTTCTTTCTTCGACCTAGGAAAGAATGACCTGACTTCCAAGCTCATAAATCAGTCCCGGCGAAGAGAGGTAATAATACAAGTTGTCCCTCAAAATTGAGTAGGCAGAAAAGCGAACGACAAATATGACCTTTCCCTAGCTTGTAAGAACTTCACTTGACCCTGCATGAAGAATGTGGTTCCCATGATTGCAGTTAGCAGG
Gata4	Gata4:chr14_5742	chr14	63245075	63245575	63244847	63245744	144	TTCAGGTTTTAGTGCCTCCTGACCCTCTCCCGAGCTCACTTCAAGGGCCCCGTAGATCTGAGGCTAGCAAGGCATCCCGGGTGACCCAGTGCCCCACCGGCGACCATGAGCCCAGTGTGCGAGGTCACCTTCTCCTCTACCAGCCCCGCCCCTTGAACAGGGCGCTGGACGTGGACCACTGAGAGTAGGGAGGAAAGAGAAGGAGAATAAACACGATCCTTGGCAGAGCAGCAAACCGCAAGGACGTCGGGCTGCACTGAGGGCAGAACGGAGCGCCCGGCACTGAGTGCTTTCCTTCCCCGAGAGTTCCGCGCGCATGGACTTTGCCTGTTGGGGGAGCTTTGGGAAGAGTCCTGCGGGCGGGCGCCGGGCGGAGGTGCTGCCGGGTCCGGGCTCCCCCGCCCCCGCCCTTGCACGTGACTCCCTTAGGCCAGTCAGCGCAGGCGATCGCTACGCGGGGGCCCGGGGAACCGCGCCGGGAGCAGGGGACAAGCCGGAGGCCCGCAGAGTGGCCGCCCGAGGCTCAGCCGCAGTTGCAGCTCCGCGGACTCACGGAGATCGCGCCGGTTTTCTGGGAAACTGGAGCTGGCCAGGTAGGGTTCCCCGAGTCCCTGCTCTTTTCCGGGGCAGGAGAAACTCACAAGTCCGCCGCCCTAGTTTGCCTGGAATAGGGAGGTAGGTAGCTGGGAAAGGAGACGCCGGTCACTCCAGTGCCCCCAGATTGGCTAAAAACTGCTCCGCTTTTGACTTTGGCCTAGCGAGGACTATTAAATCAAGTGAGACTGATTAGCAGCAAAAACTGATGGGTGCTGGAGAGGTGCGTTTGGATTGTTTGGGAGGGAACATGAATCCTTTTAATCCGTCCTGTTTGCAGATTCTCCAACTCTGCCTTCCATC
Gata4	Gata4:chr14_5749	chr14	63255888	63256388	63255838	63256700	169	TAGGGTGGGGTTTGGAGACTTTCCATAGAAAACGCTGCATAAGCAGGGCAGTGGTGGTGCACGCCTTTAATCCCAGCACTTGGGAGGCAGCAGAAGCAGGCGGATTTTTCTCGAGACCAGCCTTGTCTACAGAGTGAGTTCCAGGAAACTGAAAAAAGAAGAAGAAAAAAACAGAAAAAGAAAACGCTGCACAGGTGAGGCTCGCAGGAGCTGGGGCAACTGTTTCTCCCGTGGGTTGGTCCTCAGATAGCAAACAGTCAGGCAGCTTTCTTATTCATCTAAAAGGCCAAGAGAAGAAAACACTGGGTCTAGCCAAGATGGAGGAAGGCGCAGCCTGAGGAGATTGGAGGTTGGGACTGAGGTGAGGCCCAGTGCACCTTTTCCATCTTAGTAACCCAAGTGAGTTAAGGAACGCTTGCTCTACTGGAAACCGAGCCGGTACCAAAGGGACCTTACTGTCCTCATCTGCGGACCGGCTTGTCTTTAGTTACCGGCCGGCCTATCTTATCTGTCATCTGTGACTGTATACACACGCAAGAACTGGGCTAAAATAGTCCAAGAGCTGAGCACTCCACGCCGCGGAGTCAGCCTTGGCCGGGGGTGGCGCTGCGGAGCGGTAAGAGCGGAGGCCAGGGCGCACGGGGCCGGGAAGGAAGCGCGGCCGGCGAGCGGGGCGCCAGGCTCGGCCTTCTGCGCCCCCGAGCCGGGCCGGGACGCGCCAGTAGGGCGCTGGCGGCGGCCGGGGGCTGACCTCGAGCGCCGGCGAGTCTGCGCCCTCCCACCGGCCCGCGCTCGCCTCCCGCCGCCTCGGGTTAGGCGGCGGCGGTCAGTGCGCACCTCATCAATAAGACCTGACAGGCCG
Gata4	Gata4:chr14_5752	chr14	63264679	63265179	63264464	63265375	228	GGGAGGAGGAAAAGATTATGCTGCCTCATCCTACTGCAGCCTGAGTTGTGCCTCTGAGGAGAGAGGAACGAATGAAACTCAAAAACTCACCAGGAAATCTGTGTCCCCTCGGGCTGATAAATTATATTTTCACCCGTTGCTATACCCCTTTGAGTTGGAGGGGTGGTTTTTCTTTTAAAGAGGTGTATATGCTCTTACTTTAGGTGTGAAAGATTCCATTTTTCACCCAATGTCCCTTAGGGCGGCAGAGATGGGAATCCGTCCAGTCATTCATTCTTTCGTTCATTCATTCATTCAGCAAACATTTGCAAAGCTTCACTCCACGCCAAGCCTTGTGCCTTGTACTGACAGGTTAAATTATTTGCCCAAGATGAGGGTTATGCTGACAACTGGGGCGGGACCCTAAATCAACTATTGTAGTCCTATGACTGACCGCTTCTCTTCCCCCAAGGCACACAAATCGGAGCCACGGGGAGTGGGAAGGGCTCCAGAGGTTATCAGGTCCAGCCTTCCATTCAATTCAAGAATCCCCTCCCCAGAATGCTAGTGAGCAGGCCGCTGACTCTGCCCTCCACCAGCTACGAGAGCAGCTTCCTGGGGTTCCCCTTCCAGAAAGTGGTGTAGCAGTCCAAGGTCCTCAGCTGCGCCATAATCTAGGCTTGCTCTTGCCTAAGTTCAGAGAGCCAACCCTCGTCTACTGCTGTGGTTCTGTGTGCCTGGCTCCTCCAAGAGCCAGAGGTTACTAATTCTCCCACGTAAGCATCCTTGCTTCTCCTCTCCAGTCCTGGAAGTGGGGATTCCAGAATTGATGGCACTTCCCCCCCTTGAAACCTGAAAGTGGGAAGGGCCTTGGCCAAGCTGCTTTTCCTTAGTTGCCCACAGGGGATGCATGTTGCCTGGTCAGAGAAAGC
Gata4	Gata4:chr14_5760	chr14	63271383	63271883	63271135	63272084	145	CCACTTTTCTAAGGGCAAGCCTTGGGTACAGCAGCAGGTTGGGGGAGGAGCATTCTCCCAGTAAATGATGATGCCCTAGGAGTGTTCCGCCTGTGTGCAGTCCTTCTGAGTGACCTTGGGCAGACTCGGCAGAACCTCCTGGATGTGGATTTGCTTTAAAGAGAGAGAGAGAGAGAGAGAGAGAGAGAGAGAGAGAGAGAGAGAGAGAGAGACCAGCCAGTGCTTATGCCCCGACAGGGCTTTCTTCCACTTCCACACGTACCAAGGAGAAAAAGCCAGCCACCAGCCACGGGACTCGCTGAATTAATGAATCACTTTTCTTATCTATTTTTTGCTGTTATCTAATTCTGAGAGGGAAGCCGGGAGCAGAGGGAGTTGGGAGACGTAGCTCACAACGTCTCCCTCCCACCCGGCTCAAACAGGCTGGAATCTCTGGGCCTAGAGGCTGATCTGTCCCTGAAAGCTGGCCTCCAACAAGCTTGGAAGAGCTTCCACCTAGGGTGAGTCACCTCCAAATGGCCCTCCTGTCAGGAGGCCAGGAGAAACAGCCAGGGGATGGAAGCCACAGGAGCACTGTGCATGGTGGAGAGGAACCTGGGAAAGAGGGAACAGAAAGGCTTCCAGGGCGCCCACCCAGGCTTTGTGGGATAGGTGCTGGGGGCTCTTCAGCCTCTGCCTAGAGGAAAGAGAACAGATTATTTCTAGGACAACCTGCTGAGGTTCTCTCTCTCTCTCTCTCTCTCTCTCTCTCTCTCTCTCTTCTTCCACCTCTTCTGTTATTCTTTCTTACAGTTGGCTGGCATTTTAGTTTCTCTATTTCCTGGTTCATTGCCTGATTCCTGTAGTTGGAAACTAATGGCAATGGTTGGTCGCCACCCCACCCAAAAAAACCAGGGGAGTGGATGCAGGCTGACCACAGAAGCCAAGCAGATTGAAGCAGGTGCCACTG
Gata4	Gata4:chr14_5762	chr14	63281811	63282311	63281559	63282478	153	TGGTAGGAAATGTTAAAACCACTCAGCTGAATACACTATTAAAGTTCTTTATAAAGTTCTCTTGCTTTGTATGCAGCATAGACGTCTATATATGTGAAAAATTAAACCACGCCCCAACTCTTACCTCCCATGCCCCTCAGTTCCTAAGCCCAGGAAACAAGCTTAAAACTTAGTCTTTTCAGGCCTTTCTAGGCACAAACCTGAACCCATGACTTTGTGCTTAACAGTTTGCACACTTGAGAGGGCCAGTGGAAAGTCATGGGTACCACTCTTCAACTGACACTGAAGCAGGGAGGATACACTTCCCACTGAGCCACTAGGAGATGTGCATGAACATCTATCTGTAGGAAGACTGACTCACAAGAGGTCACTAACTCAACATGGCTCCTTATGCACAGCCTTCCAGGTCACTGGCCTCGTGGACACAGCCGGCCACCTCTGGCTTAGTCACAGATCTGTGTGATAGAGGGAGGCTCTGAGACGCCACTGAGTCAGTGCTTGTGTGGGACCTGATAAAACAGGAGTTACAGGACAATGGGTGGAGTGGGCATTGTGTCTACCCTTCTGATTCATAGACAGTATTTCTGCTATGCAGAAATCCACTGCTCTGCGTGACCCCACCAAAACCTGTACCTGTAAAACCTTGACAGTTTCACCTCTGGGTATTGATAATTTCCTGACCTTAACTTTGGAACAGACTATATGAGACAAGTAAGCCTATACAAGACCCCACACAGCTCTTCACTAACCTCATTGGCAGGTAATTGAACCCCAAAACATACCTCCACATCTAGGATTGCAGTCTTAGCAACCAGTGGGTCGTATATCTTAACTGATGTTATATGGAGGCTAACTTTTTATATATGTGTTAAAACCATCTGCAGTACTGAAGGTTCTTGTGAGTCTATGCCAAGGACCA
Gata4	Gata4:chr14_5763	chr14	63283381	63283881	63283180	63284094	219	AGCTTCCCCTGAGGATCTGTGCTTTTTGTGTTGCACCTCCCAAACTGAACAGCTCAGCAGACATCTGTAGAAGCTCAGCTCCTAAGGACCCCTCCCACTGAGGGAGCTGGTACCTGGCCTTCCCCTGGGGTAGTCTAAACAAGCATCTTCAGAAAAGGGGGTTTATTGCCAAGACAGTAGAGATAAGCAGGGCTCATCTGTCTGCCACAATGACTCGGGCTGGGCCTGGGTTGCACATTGTCAGAGTGATTTCAGCAGAGCCTGCAAGCCATGAAACTCTTACAAGCTCCAGATAAGGCCCTTGTCTTTAGAGAGCTTGGAGGAGAGGGGAGGGGGGAGTTGTAGTGATAGTCGCCACTGGAGATAAGGAGAATATATATTTTGTTTAACCAAACCTGTCTATTGGCTAGAGACACCAATGAGCTGGCATCCATCAAATCCTTTTCTGATTTACACGAATACCTGATTCCCTCCGATAAGGAAAAGCGTAAGTCAACACAGCTCTGTTGTCATTGGGTGTTACCTGCCCAGATACTGGAGTTTTTATCTACAGATTCATTCACAGGCTTCCTTCAGCTTTATCTGCAACTTAGGTGTGACCACACTGTCTTGCATGCGTATGTGCGTATGTGCCTGTGTGCATGCGTGTGTGCCTGTGTGCATGCGTATGTGCCTATATGTGTGTGCACGTGCGAGAGAGCGCTCACGTGTGTATGCTCAAGTGTGTGTGTGTGTGTGTGTGTGTGTTCTAAAGGCCTGTGGATGACCACGTCATGAACAAATGCCGCAGGAAAATGGTGACTTGGACACCAAAGAGGAAAAGAGGGAGGTAGCAACACCATGATGAATGTGTTTCATAATCAGCTTAACGCCGCCAACTGTTGTCTACTCCAACAAACTCTGGCCTGCTATCC
Gata4	Gata4:chr14_5776	chr14	63338426	63338926	63338262	63339123	105	GGACCACATAGGTGTGCTAAGTCCCAGATCTCACGGAGAGAGCTCAAAAGTCCTTACCACGTTCCTCACTCAGCCTCTCAGCTCTGAGGGACGCTAGTCCTTGGATGCCAGAAAGAAAGGCCAGGAATTGTGGCGGGGAACCCACCCCATTGTGGCGCCCACAGTGGCCCAGCTGTTAGGGGGAACGGGGTGAATTCTCATGAGAATTCTGATAAATGGGTTCCTCCACCCCTCCCCCTCCCTCAATTAAAGCGGAGGCTGTCGCAGCCCCGGTGCAGAAACCACTTCCAAGCCAGGCATGACATCAACATTTCAGTGATAAGGGGTGGACAATGGGGTGTTAGACTAATAGAAAAACAGCAGTGGATAAGGCCCGGCTCCTGATACTCAGACTGATGGGAAATACCATTGTCTGTCGGGTGTCAGCTGAGTCCCAGGGCGACAGGGATTCCAGAGGCGTGGGGGGGAGGGGACAGGAGGAGGGCGGAGGGCAACAGGAGGGGATCCAGTGAGCAGAGAGGCCACAAGTGATACAGAGCCAAGTCTTGCAAATTATGGGAGACTAGAGCCGCCTGGCGCCTGGCGTATCCCTTCCCAGAAGCCAGCGGGGTGCGCCGGCAAGCCTTCATCCTGGGTCTGAGCACCTTTCTCTATTCTCTTCTCAAGACACGTGCCTGACCTCCCTAACGGGTGCACCTGGTTCTTAGTGCCACAAGGTTTATTTTATTGTTTGCAAAGCTGAGGATCAAACCCAGTGTCTCACGTGTGCCGGGTAAGCACTCTACGGATTGAACTACATCCTAAAGAGCAGTTTCCACAGAATTTTAAATGTTTGATCAAAGTAAGTTACAAACACGGTGG
Gata4	Gata4:chr14_5779	chr14	63342277	63342777	63342047	63342966	156	CTGTTGGGATCCAAATCCTGATCCTTCGCAGGGAGCGTTCCACACTCCCCTGAAGCCTGGGCGTTTGTGTGACACGTCTCTGCTTTCACCTCAACAAACCTCACACGTACCACCCGTCTGTGTGCTCGCCACGTCTCAGAGATGTGGGAATGTGGTGGAAACAGGAATGACAGTCCTTGCCTGTGAGGCTTGCCATCGATGAAGGGGACAGGAGATTATCCAATAATAATGACAAAACCTAGCTAGTGCTATCCAGAGATCTGTGGAAAACAGAAAGCAAAGAGGGTGCTAAATTGGGGGTGTGGCCAAGAATGAACATGCTTTTTCCGCAAGGAGGTCACTGACTTCCCAAATGAGTCACTATTCTATGTGCAGAATTGCAAATCCCAAGAGAGAAAGGAGAGGCGGGGTGAAAGACAAGGTCAGAGACCAGAGAGAGGAGGGGAGAGTCTCCAGGCATTGTATGAGGAGGCAGAAATCAAAGGCCAGGTGGGGCTCTGATAACTCTCTAAACAAAGCTGTTTGTTCTGGAAGAGGAGAAAGCACTTTAATGTTTGTAAGAATTTTCCAAGAAACCCTGCTAGACCCTCTACCATCCTGGAAATCAGCCACTGGGATGGGGGAGGCATAAGAAACGTGACTGAGCAGAGGGATGCCTCGGAAATGTCACCTGAACCCCAGGAACCAACCAAATGAATCCTAAACATGAAACTTGACAGGAAAGAAAATCATACTCCCCTTACTAAAGCAAATCTGGACGCTATGCCTCTCCTGCTCTGTGATTCCCACTTCTCCCCGGGCAGCCAGCATTCTCAGAAGACACTAAGCAAGTTAAAGTGTGTGCACTTAACCACACATATATGGTCTTTTAAGTAGACTGAATAGAGGGGTCATGGGTGAGGTTTTACTCTGTCCGGGT
Igfbp4	Igfbp4:chr11_16694	chr11	98941968	98942468	98941752	98942717	77	AGGCAGCCTCAGTGTGTCTCGGTGACCTACTCATTGTGTGCCTGTGAGTAGATACCTATTAGGGGGCCCCTCCCACTGGAGCATCTGCCCCTTGGGCCCTGCTGCAGGTCCCCAGCCCTTCTGTCCCTTGCCCCACAGCGAAACCTTCAGCCCAGGAATCGAGACTTGAGAAGAGGAAGCTGTGGCATGGAGTTCTCTGATCTCCAGTCACGGCAGGAAGTGGAGAGGAGGGGGAATGAGGGGGGGTAACCTTGAGTGGCAGGTGGAGAAGGAGGGCCCCGTGAGCCTTGTATGAACTGACCGTGCACACAGTGGTGGGAGTGGCCACCCTCCTAGCTGATCCCTCTTCTCGCCAGCTCCAGGTAGGGGGATGTTGGGGGATGACAGCTGATTCCCCAAAGGCTGCAAACTCTCCAGTCAGCACCCCCCTTAACAGCGAGGGGAGGAAAAAAATGGCTTCCTGTCACGTGCTCATCACTTCCTGTCCCACTGTGGTTCCTGGGATGTTTGTTGTTGGTTGCCATGGCGATGGCCGCCCGTAGGCACTACCCCTGGTTTTTGTGGGGAGGGACCTGCCCCTCCCCTCAAGGCCCACAATTGGGAGGGGGGCACTTGGGAGGCCTGACTAGGGGGCCCTTTCATGCTGTCTGTGTGTGTGTGTGTGTGTGTGGTCTCTGACGACTCAGGTCCTCAGGGCCCCGAGACGTCTGTCTGTGGGAAGGAGTCACAGCCACCTACTCAGACTGTGTTGGGAAGACTGACTTGTGGCCATGACTGTGTGAGACTGATTTAGTAGCCGCATCCCCTCAGTCTGGGTCCTTTTGCCTCTTCAGACCTCATTTCATAGGCCCTTGCCTTCCTCTGTCTCCTTCCTTCCTCCCCGGGGTGTTTGTGGCTTCTTGGGATCCAAGCTGGAAAGTACAGGACTCTGGGCCACTGGGTCCTGGTGTTTTATGGTGGGGAGA
Igfbp4	Igfbp4:chr11_16710	chr11	98959396	98959896	98959179	98960134	264	CTTTGGATTTGTGACCCACTGGCCTCTGACTCCCAAATAGCTGGACTAATAGTCTACCTTCAGGCTTGTCTGTAAAGGTTCTCGGAGTTGTTTGAGAATTCAATGACCTCATTCTATAAAGAAGTTGGCTTTGGGCAGGGACATAGCTCTTTTGCTAAAGTGCAAGCATGCAGACCTCTAGACTTCACATATGGACAAAATCTGGCTTCTAGGGGATTAACATGGGGGCTTCTAGGGGCTTTTAAGAGGAGAGATAATAGGATACCCTGGTCTTCTCTGGGTATCTCTTCTTTCTAGGGACCTACCTAACCCAAGCCTTTCTTCCACTCAAACAGTCGTCCTAGGGAGGAAGTGCTTCAACTTAAGTCTCCTTTTATCTGTCCTGGGCTGGCCCATCCTGGTTCCCGGGCTGGGAGACACCCTGGGCGGAGCTTTGCTCGCCGGAAGCACGCAGAGTGTGGGAGGAGAGCTCCCCGCTTGTGTTTGTGCTAACAGCTCAGTTCTGCCGTGTCGTCTTATTCCGGCGGGTGAGCCGGCAGCCGGAGTCTCACATGATGTCACAGACAGTGACACAAGCTGGATGTCTCATTCCGACACAGCGCCCAAGCTGCACAATGTCACACCCGGGACACCCAGCATGCTGCATTCGTGGTTCTAACGCTGGGCCACCTGCAATTGGGCCCTGTGCCTACTGCCCGTGTGTTCGGAGTTTGGGGCCGGACAGGTCCGAGATGGGGGCCAGTGGGCGAGCCCCGAGGGCGGGTTGGCGAGCTGGTGATGTCACGGGCAGCGGTGGGTGGGTCAGTCGGAGGTGAGGCGCCGCCAGGCGAGTTCAGCAAGAGTTCAGCCGAATTGCATTAGGCAAATGAAGCCGGGGCTTTGGGGGGGGGCGTGTTTAGGGGGAGGACACCGGGACCACCCCACCTCCCCGCCGCTGCATCTTCCTGCAGGGGAT
Igfbp4	Igfbp4:chr11_16711	chr11	98960153	98960653	98959975	98960890	86	GTGGGTCAGTCGGAGGTGAGGCGCCGCCAGGCGAGTTCAGCAAGAGTTCAGCCGAATTGCATTAGGCAAATGAAGCCGGGGCTTTGGGGGGGGGCGTGTTTAGGGGGAGGACACCGGGACCACCCCACCTCCCCGCCGCTGCATCTTCCTGCAGGGGATTGACCAGAAGCACTAGGGAGGCTGGGAGCCGAAACTGGGATGGGGAAGATGCCCTCTACTCTTCGGTCCAGCCTCCCAGTGCACCCTGTTATCCATACCCAGCCAGGTTCTATGCACAGCGCATTTCCCGCCTCTGCTCCCTCTCTGAGGCTGCCCCACTCGTGGTCCTCATGCAGCCTTCTGGCCCTCGCTTCCCTGCATCTCTCTCGTAGTAGTGGGGCCCGCAGAGAAAGGGTTAAGCCAGGGGCGGCGCCTGGCCGGGGCGGGGCGGAGGCTAGGGGCTGGGATCCCAGAGAGGGGGCGCGCGGGCTTGGGGGGTGGTGGCGCGCACTCCGGAGACCTAGCAAGCGGCCCGCCGCCGGGCCAGGCGGAGGCGGGGCCGTACAGGGGTTCCCCCACCCGCACCCGGAATCTAAGCCACGGAGAAGCCCGGGAGCCCCGGCCGGCAAAAGGAAGTGCTCGGTGACCCCCGTCTCCGCCCTGATCCCGCCCCGGGCCAGCGGACTTGGGGAGCCGTTGGACTCTGCCTGGGACACCGGAGCCTCGAGTTCTTGGGCCACCGGGCGTTCCCTGCGAGGGAGCGCCGAGGGACCTCCTCCTCCAACCTGCACAACTTCCCGCTTTTCACCTGGGACCGGTGGAGTGACCTGCAGACTTAGGCGCGGGCAATTCTGGGCTGGGCGCCCCGCTGAGGGGCTGCCCGTCGGGGCGAAGGGACTTGTCCCCCCCCCCCCTGCCCCTAGCCGATTTGCACGG
Igfbp4	Igfbp4:chr11_16716	chr11	98963491	98963991	98963214	98964212	124	AGATAGCAGGTTGGTTGTGGGTGGAGACCTTGCAAAGCCATGGCGACTTTGCTTCCCTCCCACAGCCCCCATTTCAGTGCACTAGAGGACAAGGGGTGCACAGGATGTGACTCCCCATCTGTCCCCCACCAGTCTCCGCAGCTCACGCCTCCGCCTGCTCCCAGACATCCAAGAATGTGAAGCACGTGGATGCCCGTAGTGGGGTGGGGGGGTGGGAGAGATGCTTATCACCCACCCGACCGCTAGGTTTGGGCTTCGCACTGAGCTTGCTGGCTATACTGCACCCAGGGCCACCCTCACCGGTGATCTCTCCGTGAGGAGGAAGGGCCATAGGGAGGGCTCCGCGCCCCCTCCTCTTCCGTCTCTAGAGGCTGTGAAGGGAGCTGCAAAGAGGGCGCCAGCTGGATTGGGAGGGGAGCCGCTGGCCAGGGGCCCAGCTGATTTCCTGCTGATCTCCTCCAGGAAACTGGCCCCTTGCGCGAGCCTGCGAACGGCTCTGGGGCGTGGGGACCCGCGCCGTGTGCGCCCGCCCAGGAGGGGAGCGGGGGAGGGGCACCCTGGCAGCAATAGCTAGAGGGGACGCCGGGCTTCCTGGGCTGGTTCCAGCCCTTGGCTGCGCACTGAAACTTTGAGCTGAGGTCTGGTCCTTCTCCAGCCCAGCCTTTCTGCAGGAAGTGGAGAGATTTGTGGGCTGGGGCCTCTAGGGAGGGTGGCCAGTGGGGTGGGGCCAGCTCAGGATAGTCCCTCCCCCCACCTGCTAGCGCTACACTGTTACTGTGTCCTAACTCAGCAGGGACTAAGAAGACCCACACTTCTGGCTTGGTGCTGACTCTGGCTTCCCTGGGCTGCTGGCTACAGGCCTGGGAAGGTGAAGGGCTGGACCTTGGGATTTAAGTTCAAAACCTAGATATGGAACCCTCAGAGGCTGAGTTCCCAGGGTGATAGTTGGGGATATACTGAGGATAGGGTACAGACGAAGCTGCTCTCAGGGGTTACCC
Igfbp4	Igfbp4:chr11_16728	chr11	98981972	98982472	98981792	98982752	108	AACCCATCTGAGTGTGTCCAGAGAGAGTGTGTGCAGAGCGCTCACGGAAAACCACTCTTCTCTGAATTAGCAGGGAACCTGGGAATGTTGCCATCACTGTTGATTTTTGTCCCCGGTGCAACAATCAGGTCACCCACGGCCGGTTTGCCGCCTCTCAGGGGAGCCCTTGGCGTCCTCCCTTTCCGCAGGGATCACAGCACCGAGGAGCCTCCCTGATTTAACACGGCTGCCGTAACCAGCACTAGGAAGTGCGACACCTCCCCCACCCGAACCCTGGCGGTCCCCTCTGCTCATCTTCTGCTCAGGCAGGGTCCTACGCAGTCTTTCAGAAGCAAAGCCTTCTGCCTCCAAGGACCCGGGTGCTGATATCCAGCCTCCGATCTCGCCGCTAGATGGCCAGGTCCTGGCGCACGGTAGCCAGCGACGCTTTGCTGTGGCCGCTGCCGCCTTCGCCCTCGCTGTCGCCTGCCGGTGAGCGGTGCGCGTAGGCTGGCGGGCCGAAAGGGTCGGGGTCCCCGCGCTGCGATGGCAAAGAGGGCGACGGCGGCGGCGGCGGGAGCAGCTTGGCGCGCTGGCGACCCTTCCAGAGCAGGTGACCCAGCTCCGCCACGCTGAGCAGCGCCGACAGCAGCCCGACGGCGAAGTAGAAGACCACGAAGACGGTCTTCTCGGTGGGCCGGCTCACGAAACAGTCGACCGTGTGCGGACAAGGTGGCCCGGCGCACGCGTAGTGCGGGTCCACGCGGAAGCCGTAGAGCAGCGCCTGGCCGCCCAGGAAAGCCAGCTCGGCGAGCAGGCGCAGAGCCACGCTCAGCAGGTAGCAGCGGCGCGCGCGGCGAGCGCGCAGGGCGCACGGGGAGCACGGCGCCTCGGCACGCCCGCGCGCGCACGGCGGGGCCAGCTGCGCACCACCCGCCTCCTTGCTGGCCTGGTGCATGGAGTAGATGACGAACAGCACCG
Igfbp4	Igfbp4:chr11_16735	chr11	99023983	99024483	99023670	99024579	133	GAACTGCCATGCTCTGCACCTTCCGTGATGAGTTATTCAAATCACCCAGGGAAGGGAAGAGGGCCACTGAATTCGAGTATAAGCCGGCTGGAAGTCACACAGAAGCCATTAGACTACAGACCGATCGCAGGACTAGTTGAACCTGCTCCCACAAACAATAAAAACACAACACTCAAGAACCCAGATTAGATTATAGATATCATTTCGGAAAGAGCTTCACCCAGTCCACGACCCCTCAAGGCCCAGAAGATGGGGCTGACCGGATCCAGCCGGTCGCCGGCCAGCGCTCGGCCCTGGAACCTCAACTCTCGCCGTCAGCCATGAACGCAGAGGCCACGTAAAGGCTCTACTACCCGGCCCCATCCGCGAGCTGTACCTGCAGCGGTGACAACTCCATGGTGACGGTCCTGAAGAGGCTCGAGAATCCGGAAAGCGACAAAACCAGCGGGAAACGCTAGGCGACCCGCGACGCGCGACGCGGGACCTGGACGCTCCCCTCACAGACGCTTGTCGGTTAGGAGAGCTTCCCTAGTTTCATTTGAACCTTTATCTAGCCCGCCCAAATCAGAGGAACCAATCACCGACTCGCTCTCATTGGCTCTGTTTGCAGTAACCAATCGTAGATCGTCTTTTATTCGAACAAAAGACCGCCTTTTCGAATAAACCAATTAGGTAAAAGAAGGCGGGAGAATCTTCAAAATGGACCAATAGCAATTGTTGGTGGTACTGACAGAAAATCTGACCAATGAGGAAGGTCCATGTGCTCTGAGAGACACTCTGAAGAGAGGGAAGGCATTTTGGAAGTGCAAAGTGGTTGACTAAGCCGTCCTTCTGAATATAACTAGAAAACGGATGCTCATTCTTTATTTCAGATCTGTTGAGATTACAGAGTCTTAATCCTGCGATGAG
Igfbp4	Igfbp4:chr11_16738	chr11	99039699	99040199	99039532	99040485	112	TTCATCTTGGGTTTGCTGTCTGGCCGGCAAGTTGAGTGCTGGGCCTCAGAACTGTCCTTATTGGTCCTTCTTGTTCCCACAGGAGCTCCAAGAAGTGGCATAGGCTTCCTTTTAGCTAGACACCAACTTCAACTTGGTGCATTAAGTATAAGGCTGACTGGGTTTAAGGACGAGGATGGGGGCAGGGACTGGCTTCCGAATCAAAAACAAAACAAAACAGAAGCAAAAACAAAAAACCCGCTGTCTTCCCCCAGGAGCTTCAAGAACCCGTTCTGTTCACTTTTCTCTATGGCAGATGAGACAGGAGAGACCCAACTTTATCCTTGCGATGGGACTGAGGGAAGGAATCCTATCACTTCAACCCTCCTGCAGTCTTAGAGGTTGCCAGTAGGTGCCGTCAGTTCGCAACTTTTTGATCAGTCTTCCAGGTCCGGGTCTTGGTGCCTTTCTCCCTCCAACCGCGCCAACAGTCTGCGGTGCAGAAAGTGGGAGGTGGCCTAATTCCTCCGAGGCTGAAAGACCCCGACTCTGGGACAAAGAACCGGAAGAGGTCTAGGAAATCTTTAGGTTGGTTGCTCCTTGGATGTTTAGCCCAACCCTTCCGGACCCCATCCACCCGCAAAATCCTTCGGTCCTCCGACTGTGCCTGGACAGACACAAGAAGCGAACTCCTTGGTTGGGGAGGATGAGGAGGCGTAGGGAGAAATGAAAAAGAAGGTGGTAGGAGGTGGGTCTCTCCTCCAAACGCGACTCTAGATCAATTCCCGTTTCCAACAGAATTGCTGCGAGGGGAAGGGATATATTTATCAATAATCCCTTTATCACCCAGGGGCAAAGTGGCGTCGGGAAAATTAAAAGGCCGCTTCTCTTTCTGGAAATCTTTGACTGCCATCTACTGGGAAACTGTTGCAGTAACTATGCAAACACACAATGAGTACATGAAGTGGAGCCCC
Igfbp4	Igfbp4:chr11_16740	chr11	99041002	99041502	99040755	99041642	145	CCACTTTAGCGCGGTCTCTAGAGGTTGACTGGACATACCCGGGGGGTGGGTGGGGGTGACCGGAGGACTCTGGCCAGGGATGGGAACTGAACAAGAGAATCTTGAATCCGCTATGAGGTCAGGTTTTCTGTGGCAGCAGGAGGATCTCCTAGGTGTCTGGGAAGGACTCCTTCGAGGTCGAGGGAGGGGGGCAAAGCAACATCCCCTTCGTTTCCCCTCGCCCTGCTTCCTCTTCAGGGTCCAGCTCAGAGGCTCTCCGCGCGCAGGCCACCGCTTCCAAACTGCGTCGCTTTCTTCGGCGGGGCAAAGGACTTTCAGATGTTGTAGCGGTGGCGGCGACTCAGGCCAGCGCCCCCTCCCCCCTAACGGCCTCTTCTCCCGCTCCATTGCTCCAGTTCCCCCTCGCCCTCCCCTGCTCTCCCACCTCGGGGACGGCGCTGGGGGTGTGGCCAGGGGGCCGGTATAAAGTCCCGGGAGCCGGTCCCGGGCAGCCGCTCAGCCCCCTGCCCCCCGCCGCCTGCTGGGCCGGCCGAGGATGCAGCGCAGCGCCTCGGTGGCCAGGCTCGCTCTGCTCCAGCGTGCTTGCTAACTTCCCCGGCTCCGTCTCTGCCTGCCGGGGTCGCCCCGTGTCCCTGCGCCCTCCGGGTCTGGTTCTCTAAGCTCTCTGGGCGCTGCCTCCGGGTCCCTTGCAGCCCGCTCGCGAGCCCGCGCTCCCCTCCTGCGCCCCACCCTCGTCCTCGCCATGCTGCCCTTCGGCCTCGTGGCCGCCCTGCTGCTGGCCGCAGGGCCTCGGCCGAGCCTGGGCGACGAAGCCATCCACTGCCCCCCTTGCTCCGAGGAGAAGCTGGCGCGCTGCCGCCCCCCCGTGGGTTGCGAGGAGTTGGTGC
Igfbp4	Igfbp4:chr11_16743	chr11	99042953	99043453	99042727	99043622	218	GAAATGCTGGTTGCTGGTCCCGAGTTGCAGACCCCTTGGGTATATGGGACTGAGAAGAGAGGAGGGCTAGACAGACAGATCTTGCATTTATTCCTTCTCCTTTGTCCACTTGTCGGTGGACCTTTCTCCGTTTCTTCTTGGAACCTTTCTCTTGTCCGTCTGCTATTTCCTGCCGTATCTCTCAACTTCCAGTTTCACCAAACAGCCCCGACTTCTCTTTTTCTCGGTCTCCTTGAGCCTGACTAGTTTCCTTCTCTTGCTCTGACTTCGTTTGGTTTTCTGCAGTCCTTCCACTTCCATCTCAGACGCTCTCGCTCTTTTGATGTCCTGACAGTGACTCCTTCTGCGTGTTCTGCCTTTCACTGTCTCCCTGACTCTGGTTATTGTCCCTCCTCTGACAGCCAGGCTCTCTGAACCACCACAGAGCTTCTCTCTTGCCTGATATTCGAATCCTCCATTGTTGCAGTCCGGATGCTGGGACTTGAGCCCCAAGCTTCCTGCTCTGGGTCCCAGGCCACTCCACTTCCTCAATCCTCAACAGTTTGTTAGTCTGAGGAAAGCAGGATGCAGGGAAAACAGGAAGGAGATGGACTCCAGGGGTGCCTCTCTGCCCTTCCTGCTCCTGGGGCAAGGAGAGATGGGTCAGCAGAAAATATTCTGGGAGAAATGCCAGCCTGGCAACCAGCTTTGCTGGAGGAGGAGGAGGAAGAGGAGGAGGAGGAGGGGGAAGAAGAGGAGGAGGAGGGGGAGGAGGGGGAGGAGGAGGGGGAGGAGGGGGAGGAGGAGGGGGAGGAGGGGGGGGGCAGTGAGACCTGGAGAGAGGGTTGCATTTTTAAGATGCCCACTTTGAGTCTTTGCTCCCTTCCAGCTGGTGGGCATCTAGCCCCAGGTGAAG
Igfbp4	Igfbp4:chr11_16784	chr11	99132305	99132805	99132084	99133008	151	CTTAGCCCTCCTGCCTCAGCTTTTGCTTCCCAAGCTGTTTCTCAGAGGCTCGGACAATGGAGGCAGCTGATCTGGAGCCTTCACCCCTTCTGGCGGCTGAGAGCCTCCTGCAGAGCCACGCCCCCTCTCAGCCCCCAGCTAAGCCAGAAATCATCTGTTAGCCATCCAGGGCGCTGGATTGCCAGATGAGATCCTCCCACCTCTTCCTGGAAGTGAGCCCCCTGGCCCTTCACTCTCTGTCATCCCCGCCTCAGTTCTCCCTCAGGGAGGTTCGAGGATAGTCTATGGTCTCTCTGGGTACCTCCTGGGCAGCCCCCTGCAGAGGAGGCAGGGGCTTGGTGCTAAGACTCTCCTGGGAGGTGAGTCTAAGTGTGACTTGCACAGGTCAGCACAGTGGCCTGTGCTGGCCACCTCCCAGGGAGCAGAGCAAAGCAGCTAGCTGTGGGGCGATGAGCCTGACACTGCACAGACCTGCTGGAAATTACAGAGCGCTGGGGAGGGAAAACAAACGGGGGTTTCAGTTCCCATGGAGACAACCTCTATTTGCATAGGTCCCTGCGTCAGAGCCTTGGACTCCGTGGTGTGTGTGTGTGTGTGTGTGTGTGGTGGGAGGGGTGACATTGGAGGGCAGGGTCATCTGTTTACTGTCTGGAACTGTTCCAACATAGCCTCCAAAGTGTGTGGGGGGGGGTGGAGGGGGGAGAACAAGTCTCCCATCCTTCAAACATGATGAAGAGATTTTTTTCAAAAATATTTATTTATTATTATATATAACTACACTGTAGCTGTTATTAGACTCAGACTTACCAGAAGAGGGCATAAGGGTGGTTGTAAGCCATCATGTGGTTGCTGGGATTTGAACTCAGGACCTCTGGAAGAGCAGTCAGTGCTCTTACCCGCTGAACCATCTTTCAAGCCCTGAAG
Klf4	Klf4:chr4_3934	chr4	55514691	55515191	55514507	55515449	161	AGCGAAAATGGAAATCCAACGTGCATGCTGATGTATTATTATAAGCTAACTCTCAGAAACACCTTTCCTCTCTGCCCAGCACCTGGATGGTCTACGTGCTTCTCCTGAGGCAATTAGCTTTGGGGGAATCAGCAGAGACGACCAGGGTCCCCACCCCGGAGACTGGAGTGTCAGTTGCCTGGGCTTCTGCTGGCTGCAATGCAAGCCCAGAACCAGCCTATCCACTTTGGGATTCAAAGTCGGAAATAGGGTTCCCTGTGGGGTGGGATGCGGTGCGAGCCGCTCCGCTACAGCTGGCGGAGGAGACTTGGGACTGGACTGGAAAGCGGCGCATGCGCGACCCAGTGAGCATCGGGCTCCGCCTGGAGTCCCCGCTGAGGGCAGTTCTCGCTCTGCCGGAGCGCACCAACGTATTCCAGGTCCCCTGCCACGCCCGGAAGAACTCCTTAGCGTCCCTGTTCCTCTCCAAGAGGAGGTGGAATGGAAGATCGTAGGGTGTGGCTGGCGGAAGAGCCGATCGCCCAGAGTCCGCGACGCTCTTGGGCGGCCCCGGTGCCCGGGAGGCCTGAGGGCTTGAGCTGGAGGCGGGTGCGGCGCGGTCTGCAGCGCCTCCCGCCGGTCCTCTTGCAGTAACGCGGCCGCAGGAGGGAGAGCCTAGACCCAAGCCCTAGACTGACTCTTGTACGGGATTTCTCATTTTGACTCTCATCAGTACTTGGTTTGGGGCTCCTGAAACTTGATTCCCAGGCCTCTTCTTGGCGGATGAATACTGGGAGGTCGTACGATCATTTCAGAGAAGGAGTGGGTGGGCTGCAGACGAGGACAGGGTTCTGGGTTTGTTTCTTATCGTTTTGGTACCAAGGATTAAAGACAGGATTTTGTGCATGCTACGTAGGTCTTGGACAGCAGAGCTACAACCCCCCTCATTTACCTTCCCACAGA
Klf4	Klf4:chr4_3936	chr4	55515978	55516478	55515760	55516724	131	AAAGCAATTGAGCAATGAAGTGATGGCTTCACTCTCTCCCCCCCTCTCTCTCTCTCGTCTCTCTGCATATTTATGGAGAATGTTCAAAACTTCATGGTTGAGGTGATTGTTCACACTAAGGACATTCCAGAAGGAATGCTGTCTAGGAGTTACTCTTTCCAGATTGTACTAAAAGAGCTTTGCTGCTTCGTCTTTAGCTCTTTACCCTGCTTGGTTTCCTCTTGATACTTATTTAAAACATATCAGGATTGTTTCTTCTATTTCTCTTCCATCACACAACACAGTGAAGACAATACCATGACATACTTCATCTGAAATCCCGGAATGACGACAGCACAGCCCATTCCACTTAGTGTGAAGACTCTGCAGTGGCCTTTCGGATGGAAAAGGACAGCCTGCCCGTTGCTCACGTCAGACCTACTCTACAGTAGATAGTTCTTTCAATGGCTAAGGAGAAGCCTATTGGAAATCTGCTTGGATAAACAAACCCGCATTGAGTCCAGAGGTAATCATTAATGTTTCAAGGGCTAACTCACTGGATGCCCTTTTCCCTCTGATGGCTTCCAAGCACCCCTGATGATGGGTTTCGGGAGATAAACTTTCCAGTCAGCAGACTCCAATTGAGAAGACAATGGATTGGAGATGCAGAGATTAACAGGAGTTTGGGTGATGAACGATTACTCCTATCTGGTCTGTGTGAAATGAAAGGAGCTTGCAGCATCCCCAGATAGGAGTTGTTTGGGTTTCAGGCCCATAATACCCTCCCTCTCTCCACAAAGGATTAGACCCTCTCTGAACAAAGCTAGAACAGAATCGTGTGGGTCGGCCAGACTCTGGGCCTTGACCTTGCTCTGCTGTTTCTGGTCACGTGCCACTTGTTTGGGATTTTGTTTTTCTGTGTTCTTCCGAAGGGCGACTTTCCCAGCGTCAAGAGCCTTTTCAAAGTCACAAGCGAATCATCCCT
Klf4	Klf4:chr4_3946	chr4	55530179	55530679	55530006	55530906	231	GCCACAGACCTGGAGAGTGGCGGAGCTGGTGCAGCTTGCAGCAGTAACAACCCGGCCCTCCTAGCCCGGAGGGAGACCGAGGAGTTCAACGACCTCCTGGACCTAGACTTTATCCTTTCCAACTCGCTAACCCACCAGGAATCGGTGGCCGCCACCGTGACCACCTCGGCGTCAGCTTCATCCTCGTCTTCCCCGGCGAGCAGCGGCCCTGCCAGCGCGCCCTCCACCTGCAGCTTCAGCTATCCGATCCGGGCCGGGGGTGACCCGGGCGTGGCTGCCAGCAACACAGGTGGAGGGCTCCTCTACAGCCGAGAATCTGCGCCACCTCCCACGGCCCCCTTCAACCTGGCGGACATCAATGACGTGAGCCCCTCGGGCGGCTTCGTGGCTGAGCTCCTGCGGCCGGAGTTGGACCCAGTATACATTCCGCCACAGCAGCCTCAGCCGCCAGGTGGCGGGCTGATGGGCAAGTTTGTGCTGAAGGCGTCTCTGACCACCCCTGGCAGCGAGTACAGCAGCCCTTCGGTCATCAGTGTTAGCAAAGGAAGCCCAGACGGCAGCCACCCCGTGGTAGTGGCGCCCTACAGCGGTGGCCCGCCGCGCATGTGCCCCAAGATTAAGCAAGAGGCGGTCCCGTCCTGCACGGTCAGCCGGTCCCTAGAGGCCCATTTGAGCGCTGGACCCCAGCTCAGCAACGGCCACCGGCCCAACACACACGACTTCCCCCTGGGGCGGCAGCTCCCCACCAGGACTACCCCTACACTGAGTCCCGAGGAACTGCTGAACAGCAGGGACTGTCACCCTGGCCTGCCTCTTCCCCCAGGATTCCATCCCCATCCGGGGCCCAACTACCCTCCTTTCCTGCCAGACCAGATGCAGTCACAAGTCCCCTCTCTCCAT
Klf4	Klf4:chr4_3948	chr4	55532333	55532833	55532137	55533004	122	ATGAGTCACGCGGATAATCGCGCTCTCGAGTGCGCAGACGACAGGACAAGCGCGTACGCGAGCAGGGGTAGGGGCGCGCCGCCTCTTCCCCCCCACACACACACACCCCCAACCTCCTGTCCCCCGCCAGGGTTCCCGTGGCAGGACTTTCGAGCCCAGGGAACCGACCGTGGCCGCCCAGAGGACCCCGAGTAGCGCGGCCACGGGAGCCACGCCGTACTCCCAGCGCCGGAGCCGCCGTCGCCGCCACCGCCGCCGGCGTCAGCACGGCTCCAGCCCGCCAGCTGCCTGGCTGGCGTCACGGCCTGGCCCCGCCCCGCCCGCGCCCCTCCCTCGCCCCCGCCCCCACGTGCGCGGAGTTTGTTTATTTAGCTACCATGGCAACGCGCAGTGGGGGCTGCGGGAAGGCGGGGAGAAGAAAGGCAGGGGGCGGGGCCTGGCGGCGGAGCCCCGCGCGCCGCCACAGGGAGGAGGCGGGGAGCAAGCGAGCGAGAAGTTATAAGTAAGAAGCGCGCGGCGGCCGCCGGCAGTTCCCCGGCCAAGAGAGCGAGCGCGGCTCCGGGCGCGCGGGGAGCAGAGGCGGTGGCGGGCGGCGGCGGCACCCGGAGCCGCCGAGTGCCCCTCCCCGCCCCTCCAGCCCCCCACCCAGCAACCCGCCCGTGACCCGCGCCCATGGCCGCGCGCACCCGGCACAGTCCCCAGGACTCCGCACCCCGCGCCACCGCCCAGCTCGCAGTTCCGCGCCACCGCGGCCATTCTCACCTGGCGGCGCCGCCCGCCCACCGCCCGGACCACAGCCCCCGCGCCGCCGACAGCCACAGTGGCCGCGACAACGGTGGGGGACACTGCTGAGTCCAAGAGCGTGCA
Klf4	Klf4:chr4_3949	chr4	55533030	55533530	55532808	55533658	158	GGTAGAGATGAGGGCGAAAACCTTTCCCGGCTGGAAAATTACTGAGGGTAGTGGGGAATGGGAAAAGGAGTAATAAGACTAAAACAAAGACTGCCTTTTCCCCTCCCGGTAGGCAAGGGCCTGAGGTGCCACTTTGGAGCACTAGGGTCCCATTGCAGCGCTCCTCTTCCCAGCGCAGGATCACCTCCCAGTGAAGTCCCTTTGAGTGGGTTGGCTAGCTCAGAACCTAAGTTGATGGGAGCGAGTTGTCCTATGACCTTTACCTCGCCGCTTCACCTCTTTATGACTCACTTCTCATCTTCAAAATGAAGAGTGCGAGTGCGTAGCTTGTAAAGAGCTTTGAGATCCCTGGTGAAAGGTATCTCCGCGCCTCGGTCCCTCTCCGCGTTCCCACTCCCCCACCCCCAATGTAAATCTGGAACGCCTTCCTTGTTCCTTCCATTATCAAGATGACTACGTGCCCAATCCCGGCCGCTCTCTTTCATAGCAGGCGCGGAACCCCTTCTCCTAGCTTCTGAGATTCCTAGCGCCCCCCCCCAATCACCCGGCCCTCACCCCCACCCTACGGGAGGCCCCACTGGCACCCGCGCCAGGCCAGGCCCTGCGCCGACACGGCCCGGCGTCTGCGTGCGTATGCGAGAGAGGGCGGGCTGGATGAGTCACGCGGATAATCGCGCTCTCGAGTGCGCAGACGACAGGACAAGCGCGTACGCGAGCAGGGGTAGGGGCGCGCCGCCTCTTCCCCCCCACACACACACACCCCCAACCTCCTGTCCCCCGCCAGGGTTCCCGTGGCAGGACTTTCGAGCCCAGGGAACCGACCGTGGCCGCCCAGAGGACCCCGAGTAGC
Klf4	Klf4:chr4_3951	chr4	55541041	55541541	55540781	55541722	175	ACGTTGGTCTTTTCAACACGTTGGCAGAGGGAGGGCCCCCCATGTTCATGTTTTGCTTTATGGAATGACATACATTCTCTCCCTGCCTCACCTCCTCTTCCTGCTAACTATTATATCTAAAGCAAACAGTTCTAGGACAATGGTTAGATTGCACTTGAATTTGATGTTTACTTGACATTTACACACTGGCCATGCTGGACAGCTCAGGCATACCCAAGCAGGGGCTCAGCCAGGAAAGGACTGTGCTCAGCTGCACAGCCCTCTCCTGAGGAGCCAAGATCCCGAGCCAATGGGACACGGTGGTGACATGTTGCTTATGCTGATTCATATGACAGAACTAGGCTATGAGGGGAGAAAGGGTCATCAGAATGTCTTCAGTGCTCTCAGGAAATCTCTCCCTTCGCTGTGGAAGGAAGACTAGTTAGATCATCGAGACTCTCCCTGCCCCAGTTCCTTATCTGCACTATGAGGGGTGTGTGAGCCTTCCAGTGCTGGATTTGTCTCAGGGTGGGCTGGAAATGACTGATTTCACTTCATTTCCAGTTTCCTCACTTCTTCAGCAAATTTGGTTGTTGTGGGTCTGATGTAACAAGTAACAAGTCTCTGGGCAGATTTGGACTCTGAGAAAGCCCTTGGTGAAGGCTTGTTTGCCCGGTGTGTACTGACACAGGAGGGAAGGGGGCTCACAGAAGCACTCAACACAGGCTTCTGTCATCACTGCTGTCCAATGCCTGAGCTCGGACAGCAATCAAGATGCCTGTTTTCTCATTCCAGTTCCACAAGCAAAGAGCAATAGCCTTTGATTCAACAGGCCTCTGATTCTGTGGGTGCAGGCTAGGACAGTGGGGGGACTCCAGTTCAATTCTAACTTTAGTACAGTTTCTGTGCTTTCAGAGTTGGAAAGAAGTCAGAACTTACTGCCATAAATGCCTGAGTAACCC
Klf4	Klf4:chr4_3952	chr4	55541630	55542130	55541409	55542406	117	ACTTGCCCAGCATGTACAAAGCCCTGAGTTCTATTCCTAGTACACATAAATGAGCACACTTCATAATGAGAGGTGCACACCTATACAGTTCCAGCGCTCAGGAGGTAGTAGTTTAAGGTCACCCTAGGCTATAGATTGAATTTTTTATGTATCTAGTCTAGGCTACCTAAGACCCTGTCTCAAAAGATGTAATAATAATTATTAATAATAACAATAATTCAAATATCTCTATTTCCTAGTATTGCTGTGAGGATAGGAAAAAAAGAGATACTCCATCAGTTGTAGCCCAGGTAAGGACATCAGCCTTTGAACTTAAGACAGAAAAGGATGAAGTCAAATTTAAATTAGTTATTTCCTAGGAGACAAGCAAGAAATAAACAAGAACAGTGGATGTGATTATCCAGTGTTCAGTGTTTCCTTGGCTATTTATTGTCAGAGCTCAGAGCCCATGTAAAGCTGGCCCTGCCTCATCCCCCAACTTCTGCTTCATCCCCCAGTGAAGTCATAGCGCTGGGCTCGCTCATCTGTCTATTGACACAGAGAGCCTGTGAGTCACAAATTCAACAGGATGACTTGCTGCAGTGTGATTGACTGGAAAATGTTCCCTCATCTAATTTTTTTTTTTACAAGCTAAAGAACACACTTGGTTTTGCAGCATGAAGTGCAGGCTTTTTTATTTATTTGACGTTGGTCTTTTCAACACGTTGGCAGAGGGAGGGCCCCCCATGTTCATGTTTTGCTTTATGGAATGACATACATTCTCTCCCTGCCTCACCTCCTCTTCCTGCTAACTATTATATCTAAAGCAAACAGTTCTAGGACAATGGTTAGATTGCACTTGAATTTGATGTTTACTTGACATTTACACACTGGCCATGCTGGACAGCTCAGGCATACCCAAGCAGGGGCTCAGCCAGGAAAGGACTGTGCTCAGCTGCACAGCCCTCTCCTGAGGAGCCAAGATCCCGAGCCAATGGGACACGGTGGTGACATGTTG
Klf4	Klf4:chr4_3958	chr4	55583570	55584070	55583281	55584231	118	CCTGGATGGGACTTGAACTTGTGAACTTTCCATGTGGTGGGATTATAGACACTGAGGGTAGGTCTCTCCTGGATTTAGACAAATCCATACCTCTGTGTCTGCTTGGGTTTGGCCCTTTGATCATAAGTGGAAGAAAAACTGGTTCATAAACATTGCAAGGCTCCATCCACAGGTATGAAGATTCTGGAGGGAGTCTGGAGTTTTACAAGCTTCTCAGATTCTGCCAAGATGAAGCTAAATCTGGTAGTGGCTTCCTTGGGCTCGTTTCCTCCCAAGCCCATGGCAGGGATTGGTGTGAGGTAGGAGAAGCAGCTTGGTATAGGATCAAAGGATGCCCTCGCTCTCCAGATTACACACAGCAGGACAGGCTTTCTGAGAGAAAGGTCATCCTTAATGGGCACACCCTACAGTGTTCCCCTTATCATAACTCCTCCCACACAGCAGGCCATTGTGTGCAGGGCTCAGCCACTGTCGCCGAACACCATGTGTCTGGCCCACTATGCTCACCCCGCAAATGAACCCAGCAAGGACCACTCAACTACGTAAGGAGCTCCAGGACTGGCCCAGGTGAGCCGAGGACAAAGTACCCACAGGACCTTGGCATTTCAGGCCAGACCACAACAGCCCAGTAGCCGTCTGTTTTCTCTTAGTGGGAAAGAGGCAGACTGATCCTAACCTCATGCCCCTGGAAGTCTGACCACCTCAGGGTACCAGGAGCCTTTGAAGAGCCCAAGGTTTGACATAAGTGAGCAAGATTTTCCTCAGTCCCTTACAGCCTGGTTGCGTTTCAGTCCTGGCGTCAATGTCATCTCAGCTCACAGGAACTGCCCCAGATGCCCTGATATGAGTTTGAGGAGGCATCTCCCACCGCTGACCCACGCAAGAGAATCCCAGCTATATACTCAGTGGTCCACTCTGGTCATTGGCCCACTTTGGCTGTGATCCCACTC
Lama1	Lama1:chr17_7784	chr17	67654070	67654570	67653831	67654710	154	GCACGAGAGCTCACAGTTTCCTCTTGCCAAGGTACCACTTTGGAACAAAAAGGGGCTGTGAGTGTAAGATGCTGAAAACAAGAGAGTTTGCCTATTAGATAGCTGAGAGAAGCTGAAAGAACATCCTTTACAAATACAACTTTCTCTTCTACTGGGGTGGGAGTGGCAGCTGGGAACTAAGATGTCAAAACTGGATGACAAATGTGACCCTGAAATCACATGTGCCTGGCCATCATTTCTGTCCCCACATGTCAAAGTCACCCTCAGAACCATGAAGGAAGGGTCACTTCTGGAGCATGACATGATCACCCTATCTCTAGAGGAATGCCCCCATTGTCATATTGTCTTTCCTTCTACATTGTCAAGTGCTTGCTCCTTGGAACCATCATTGATATTGTGTATAGATAAGCACACAGGCTGTGTTTGTCCTTGCTGTGAGGGACAGAGTCAGATATAAGGGAGAAAGCCAGGGTCCTTGATAAGCTTTGGTGACCTTGCTTAGGGTGGGTCTTTTCCTTGAAGGGATGTTGATTAGAGCTGGACAAAGATAACAGTGCTGTGAGTCAGGATGGTTGGGCACACCCTGGCTAGGATTCTGAGATAGTATTGGGGTGTATGTCTTTGATAGTTTCAATTGAAAAGTTAATGGGTCTTTTTTGAAGATTCTAAAAGGACGAGGTTACAAAAGCTTCTCACTTTCCTGTAGGATCACAGCCTGAAACCCCATCCCAGATTTAAAACTGTAAATTAAAGTGCATCTAGACATGTACTCAACCAACCAAGCCAGCCCAACAGCACATACATGGCATGGGGGCACAGATTATGTCCCGCAGCCTATCCACATGACTCACCGTGCCAGCTGAGGAAAAGGTCCAAACT
Lama1	Lama1:chr17_7787	chr17	67683076	67683576	67682883	67683816	75	ACCTTTAACTGCTGCGGAACTGCCATTTAGAAGTTGAGAAAGAAAAGAGACAGAAGAAAAAAATCTAGAATGCAAACAAGTAAAATGCATCCCGTTGTAAGCCACAGACAAAGAAAGTGAGAAGTAAGAGCTAAAAAGAAAAGTTGATTGACAGAGAAAAGTATCCAGTAGTGACAACGGATGAAGGATTGTAAAATATCTGTATGCTCAAAAACGAGAGGAGGAGGAGGATGGATTTGATAAAAAGGAAAGACCAGAGAAGAGAAAAAAGCTTAAGGGGGATTTCTAGAGACCTGAAAAAAATATGTCACCAAAGTCAGGAGTCACTGAGGAAGACTAGCATTTCATAATGGGGAAGGGAGGCTCATCCGATCTGTAGACAAAGTGATCCAAGCTACGAGAATGCAGAGATAGAGAACAAAAGACCCTACGTCATGGGCCCTGTAACAGTAACCTGCGGGATAACATCGTGCTGTGTCCTGCACAAGCCACTAGAATTCCAGAAGAACACATACAAGGAAAGACTACAAACGTTTAAAGGAACAGTGGCCCAGACTTTCTTAATTCCATCAAACCCTCATGCGAACAAACCTAAGCATCACAATGAACAGCACACAGTACATAACAAATAAAAGAAAAATGGGTTAGGACACAGCACCATCAAATCACTGAGAACCACCAAGATTAAATTGTGAGAGCAGACAGGAGAGCAAGATCTACTGTCCTCGGGGAAGCAAAGATAAGGCTTAGGGAAGACTGCATCCGAAAGCCCTCAAGCTGGATGACAATAGAGTGGAGTCCTCCAAGGACTGAAAGAAAACAGCTGCCACCCTGGAATTCTACTCCTAAGAAAACCATCTTTCAGCACAGAGCAAAGCAGACAGTTAGCTGAATTGATGAGCTCTGAGTTCAACGAGAAAGAACGGCTTCAGT
Lama1	Lama1:chr17_7788	chr17	67685388	67685888	67685153	67685995	140	AGATCGGATTATGCCGTGACATTGTTTGGAACATGTGGTGTGTGACCTTCCTTAAACCCCCTTCCCGTTCCTCCATACGGGTTGTTTTAGTTTCCGTCCTTGGCTGTGCAGTTCACCCCTCTGCTTTGAAGGGATGACATTTCTGGGCTTAGCTCTAAGAAAGGGAAGGCATATGGAGTTCTTCTCTCGGAATGTTTATTTTTCTCAACATGGAGCTCCTTGCACCTTCTCTAATATCCTACTGAAAGTCCACCGAGCACCAATGGCTCTCATTAAAGTGGACCCATACATTACCCACACCCTGCTTGTATCGCACATTCTGGATACATTACTTTGTATGAGTGAGTTAGAGGGCTACACATTAACTTCTCTTCTGCTAGCCCTTGTTCATTATTGGCTCTTGGGAAAGAATTGGGGCTTAAGTGCATGAGATACGGCAAAGGCTCCCTCTAAACATCTGCCATCTGAGAGAGATAAGCTAAGAGAACAAAAGTCCCCCGTGCATTGCCCCCCTCCAGCCCTAAATACCTCAGGAATGCAGGTAATCAGAAAACAAACAAGTCCGAGTCTCAAAATCTCAGTCTCTTCCCAGAGTTAATAAACACAGAACGTTTTTGCTTAAAGAAGGTGACTCACTCGGAGGACTTGATTGAATGGTTCTGGACCTTGGAAAACAGAAGCTAAACTATTGCCCACGGTGTGAATGAATCAGGTACAATGAATAACACTCTTAGGTTTATTCACACTCAAATGTTTGTCTCCTGGGATACACACTTTCAATTGAAAAAATGAAAATACCATGGCCTTCAATTTTAAATCTTGTCTGTGGCTTCGAGGAAACA
Lama1	Lama1:chr17_7791	chr17	67693814	67694314	67693522	67694478	102	GTGTGTCACTTTCCACTCTGCTTTCTCTCATTTAAAATTCATGTTTATTTCTGCTTAAATACAATTTGTATATTATACTCTGGGAACTAAAATATATAAGATAAAATCTTTTTAAATCTCTTAAGAAATAACAAATCATAAGAAAGAAACCAGATGGTCCATTACATCCCCTATGGACGTAGATGGAAGAAAGATAATCTAAAGTGTATAAGGGCTCCATTTCAAGACACACACACACACACACATACACACACACACACACACACACACACACACACAGTTGAGGAAAGAGAAGAAGAGCTCAAGAAAACACTGAGTTTAGTCACCTTAAAGGAAAATCTCAGTGATCCACAGGTCAAGCCACGGGGGGGGGGGGGGGGGGGGGCAGGGTGGGAAGAGGATGGGGTAGGGCCAGGTTGTGCAAATTAAGTATTCTTCTGGTAGCCTCAGCTCCAAGAAAGGAGGGACAATTATCAAAAAGTATGTAGGTGTGGTTAGACCATCCTATAGAAATCCAGGACAATAGAGACTGTGGGTGTGTGGTTAGATCATCCTGCTGATGCCCAGGACAATAGAGACACTCTGATATATCTGGGAAAGCATTCTCTAAGAGTTACTGTCAAAGACAAGGTCTAAATGGATTTCAGGGAAGCATCCTTGTTAGATAATGGAGTCCTGGGCTAGGCAGGGCAGGAGAACCTGCTGACCTCGCGTTTGTGCTAACCTAGATCTGTTCTCTTGCAAATAAATGAAAAAAAAATTAATTAATTTAAAAGGGGCGGGGGTTGGGATTTAGCTCAGTGATAGAGCGCTTGCCTAGCAAGCACAAATTCCTGGGTTCAGTCCTCAGCTCTGAAAAATAAAATAAAATAAATGGAATTTTAAAGTGTAAAAATTGTTCTGAGAGTGAAGCAGACTTAAGATAGAATTCATGAGGCAAAGCTGGGGTACAATGA
Lama1	Lama1:chr17_7793	chr17	67696954	67697454	67696721	67697705	117	GCTGGCAAACAAACAAAATGAAAACACAGCCACCCAAACCAAAACCACTGAGAGTGTCCTGTGCAGGAACAGACAGGATATAGGGTCCCGCAAGAATGGACTGTGACCTGACTATATTTCTACAGCTGGGGATTGGCCAAGACTGCACAGTTCCAACAGGCAGAAAAGGGTCAACAGGGCAAATACTTTCTTGGAATCCACCCTCCAGGGCCAGGCTTAACAGAAACCTGCTTCTCCCCGGCCCCTGTCTCTCCACCTTCCTCCCTATTGGACCCTGAATGCTCACCCCAACTGGAGTGGAGGGTCAGAGTACCACCCAGGAGAGGCACCCCGCCACCACCACCAGGGGCAGAACAGATCCCCTTGGGAAGAGACCCCTAGGAAGGACTCCGCACGGCGGGGCTCCCCCTGGAGGACAGACCTGGGCGCAGCGGGGCGCCTTTGGGGGAGGTCCTGGGTAGGACAGGGGCGGGGCGCGGCCAGGCAGGCGGGGGTGTGTCCGAAGGGCCTGCGCACCAGGCCAGGGTCGAGCTGGGAAGAGCACACTCGCGCAGTGCCTGTGAGCGAGCACGGGCGAGACCTTCCCCAGGAGCGCAGGGAGCGGCGGCGACAACATGCGCGGCAGCGGCACGGGAGCCGCGCTCCTGGTGCTCCTGGCCTCGGTGCTCTGGGTCACCGTGCGGAGCCAGCAGAGAGGTGAGCTCCGCGGCGGGAACACCGCTGACCCTCCGACTGGCGAGCGGGAGCGTGCGGGCGCAGGGGACAAAGCGCGGCGCTCGGGGCTGTGGATGGGCGCACGCACCCTGGCGCAGCGCGGACCTGCTGCGGGCCGCACGGGGCTGCAGGGACTCCAGCGGAAGCCGCCTCCCTGAGGACGCTGGCTGCTCCCTGGAGCTCTAGGCTCTGGTTTCCTCTGACTCTAGGGGTCACCTGCTTTCTAGCTTAGTGGGACCTTGAGATCCAGGAGTACAGTGGGTGGCGAGA
Lama1	Lama1:chr17_7799	chr17	67701819	67702319	67701558	67702428	188	CAGCATAGGCCTGAGTTGAAGTATTTGTTAGCTCTGCTCTTCAGGAAGGTGTGGATGAGCTAGACACACTGTGGGCTCCCAAGGAAGATAGACACAGCTTATTTACACACTTGTAAGGGATTTTTTTTTCCAACCCGCTTTTTTTCCAATATAATAATAGACATTCCCCAGACAAGCAAGTAATCAACGCATCGCAAAATTAATGAGCAGGAAAAAAATCTCCTTCCTAGAAGTTTAGTTAAGGTCATGAACTTTGGTTCTGTTGGAGCCCGTCAGGTAGCTACTTCAGCATAAAGCACCGCACACCAGCTGGGTTCATTGCATTCCCCCACCCCCTTTATATGAGGGGATGACAGTCAGTGCTCACAATAAGCGTTTAATAATAAATAGCGCAGAGCCCTTCCACTTGGTCTTTGTTTTGTCAAGGCTGGGTCAGGAGCGATTGCTTTCTCTCTCGGGTTAACTGGTTCCCACTCTTGCGGGGGGGGGGGGGGGAGGCACAGACAATGGGAGCAGTGTGGAGCTTAGTGGACGATAACATTCTTGTCTAGGTAAGCATTTATCTCCAAGTGTTAACTCAGAAACAGTGGCAGAGGCGTGCCACCGAATTATCAGCATCGTGATTTTAGTTTGTGTGCACATTAAAAAAAAAAAAAAGTCATTCATTTGAAGTTTCAATCCTTCATTCCAGAAGTTATCTGTGCAGTCTGATCTGCTGACTCAGGGGGCCGTAAATTCTTGTACCTCTTCAATCTCTAGTGGTAATATCGCCTTTAGATCAGTGGCGATTTATAGACAGGCCAGCTTTTCTTATTCCTGAAGGTATTTCCTGAAATTATTTTTTCCCCATGGTTCCATAATTTCCTGCCA
Lama1	Lama1:chr17_7814	chr17	67715514	67716014	67715217	67716198	117	ATGTTTGCAACCCAGCAACTCTGTCATGAGAACCATTTTTGTTTTATGACTTAAATTCCTAAATTTTTATGTGAAACACCATAGGAAATAGTAGGTAGTACTCAAAGATCAAAGAAATTAAAGGCAAGGATTCCTTCTATAGAATTAATGCAATTGAATGTTATTAAATTGAACATAAACATTTTAGAAATAATACTGATCCTGTGTGTGTGTGCGTGTGTGTGCATGTGTGCATGTGTGTGCCTGTGCGTGTGCGTGCGCGTGCGTGTGCGTGTGCGTGTGTGTGTGTGTGTGTGTGTGTGTGTAGGACTGAGGATGTGCTAGGCAAATAAATGCTCGACCACTGAGCCCCATCCCCAGACCTGACTAAGTTATTTACAAGGAGCACGTGACAGTCTGTGATCCGGGAAGATGAGAATCTGTGGAGTCGGAAGCTCGGCAGCAGGCTAAGCGCCTCGCAGGACTGTGTACACGGTCCCTTCCTGCAGGTTTCCTCCTCCACCGCGTGCACACTGTAATTTCTGGATCTTTATAGCCTCTTCGCTGCGGTCAGCCCCTCTATCAAGATAAAGTTAAATCTCAGAAGAACCCTCGTGGGAACCCTGCCCTCAGAATTGTGCAAACACTGCTTCTGAATGCTTGGAACCTGCCACGCGTCCAGCTGCTTCGAGATAAAAATCATCAAGAAAAAAAAACGGGACAAAGGCAGAGATTATCTGTGCCGGGGGGGGGGGGGAACTGTGAAATTTGGATCTCTGTGTTCTGAAGTTTTCTTCACACAAGAAAACAGGCCATCTTTAGGGAGAAAAGAAAATCACACAAAATTACAGGGAAGACCCCTGCAAGTCCCGCCAGAGGCAGCAGGCGGCTGGCTCTTTCTTTGAGGCGGGTGGGCAGATTTCTTTGGACAGTGTGTGAATGTACAACTTGCCTTTAAACACATTGTTTCAACATTTTAGGAGGACAATGGCAATCAGAAGC
Lama1	Lama1:chr17_7874	chr17	67765004	67765504	67764830	67765782	104	AAAACTGCCGAGGTGAGTGCTTGAACCAGGGGGTCACAATTGTTATTCATTACCATGTGAATCTCGTAACATTTGTCAGAAGGACTCCACCTGGTGGAGAGTGTCTTAGTTAGGGTTTTGCTGCTGTGAACAGACACCATGACCAAGGCAGCTCTTATAAGGGCAACATTTAATTGGGGCTGGCTTACAGGTTCAGTCCATGATCATCAAGGGGAGAGGATGGCAGTATCCAGGCAGGCATGGGACTGGAGGAGCTCAGAGTTCAGCATCTTGTTCCAAAGACAAAGAGGAGAAGACTAGGTTCCAGAGAGCTAGGGTGATGGTCTTAAAGCCCACAACCCCAATGACATACTTCCTCCAACAAGGCCACACCTATTCCCACAAGTCCATACCTTCTAATAGTGCCACTCCCTGGGCCAAGCATGGGCCCATCACAGAGACCTTATCTTGAATCTGTCTTGTGTACTGATGATTCAGTCTCCGATTGATCAGATGTGGACTCAATACTCAATTCCTCACTCTGTATTCTATGGTGGCTTAATTAGCGGTTATCTCTGAAGGTCAGAAGTCTAGAACATTCATACCCATCATGGTCAGGGATGGGGTTTTCTTTCTGAAACCATGGCGGTGGCACACCCTGGTGGTCTGCTCATGCGCTACCTGATTTGCTAAGTTCTGTTTGGAGCCTTGAAACTAGGGATGAGGTAGAACAACTCCTTGAGACAGCTTCACACCCCTGAGATGATCAGCTCTGGGGCTGTTACTGAATCTCTCAGCTTTTGTATTTTTGCATAGCTAAGAAAAAGCTTTATTGTGTGAGAGTTTGAAACATCCATACAATGTATCACATTCGTCCCCAGCCCTCCCCTCCAGCTCCTCCCATCCTCTTCAACCCCTCCCAACTCCCCACTGTGTCTCCCTTCTGATATCCTGCACTCGGCTATTAAACCCA
Lama1	Lama1:chr17_7892	chr17	67779703	67780203	67779468	67780385	122	ATGAAACACACAAGCCCTGAGAAAAGATACATGATGTGTATCTGTCAGTCAATAACTCATTTGGGGGCCATCGCACTGCCTATGCTATTGACTAGACAATGTTGACACCATTCTGAAAAAAATAATAATTTCTGTATGTGTATTCCCCATCTGTGGACAGTGGTTTTGTGCACCCAGAGATGTGCACACATGCCTGTTTCACTGTTTGCTTTACATATTTCCACATGGTTTGGATAATGACTTTGTCGTCCCCCGAACCCTTAGCGGCTACCTAGGAGGCACCGGAATGAACAACTTGGAGAAGACCCAGATCGTTTGGTTTATTTCTTAGGCATTTGTGTCTCCTTGAAGCCTCGTTATTTAAGGAGAGAGATGTTAGAGGTAGTGCAGGGCTGGGAACTCTACCTGTGGATCTCCAGCTTTCTCCCCTGCAAGGAACCAGACCAGATTCACTGCTAGGTTTGGGTGAGGTTTCAGTAGTTTGCAGTTACCCACTCCCATCTCCAGGTGGCGCAGGACAGTCTATCCTGTGGAGGCAGAGAGTGTGACCAAAAAGGAACCAGCCAAGTAGCTCTATCAGGTTACTTCTGGTCTGTGAATGACTGCCAGCCACTCATTAACCCAGAAGTCAGCTTCTCTGCGGCTGGTCCTCTCTGCTCATTGCCATAGCCTGGGGAGCTGTGATGACCAGTGAGATGCGGTCTTCCTAATCCCCATGCTTTATCAATTCTGCCATTAGCTAATAAATATGGAAACGCCTCCTCTGAGAATAAGACCCCTTTTGACTGGGAAAGCGTTCTTGGCTAGCTAGCTATAATCCAGGAGGCTGATCTGCGTAGTACTCACCTGATGCCACCTTGCAACAAGGGCCTCTTTCAACACAGGAGACAAGAGATTTGTGTCCATAATCCTGCCCG
Lama1	Lama1:chr17_7907	chr17	67792043	67792543	67791736	67792667	100	CACACTCCTGTGTGCCTGTGCTTGAGTACACACACACACACACACACACACACACACACACACACGTAGACGCATGTGTATTTAAGTGGATATGCATGTAAAAGCCATAGGACAAACTTTGATATTGATCCTCAGGTGTGGTGCACATATTTTAAAACAATCTCTTGCTGACCAGGAATTCACCATGTAGGCTAGGCTTGCTGGCTAAAGAGCCCTGTCTGTCATAGGCTAGGCTAGCTGACTTGAGAGCCCTGTCTGTCATAGGCTAGGCTAGCTGACTTGAAAGCCCTGTCTGTCTTAGTCTCCCCAGCACTGGGATGACAAGCCACCAAGCTTGGATTTTTTTTCTTTCCCCGCATAGCATCTGTATTAGTTAGGGTTTTACTGCTGTGAACAGACACCATGACCATGGCAAGTCTTATAAAAAAACAACATTTACTTGGGGCTGGCTTACAGGTGCAGTACATTACCATCAAGGTGGGAGCATGGCAGCATCCAGGCAGGCATGGTGCAGGAGGAGCTGAGAGATCTATGTCTTCATCCAAAGGCTGCTAGTGGAAGACTGACTTCCAGGCAACTAGGATGAGAGTCTTAAGCCCACACCCACAGTGACACACCTATTCCAATCAGGCCACACCTCCAGATGGTGCCACTCCCTGGTCCCAGAATATACAAACCATCACAGCGTCTGAGGAATAGAAGCAAGATACTCATGCTTTAAAGCATGGTTTTTGCTGGCTGAGCCTTTTCTCCCGTGAACCTTTATTCCATCATGTAAAACCGAGACTCCTATTTCACTTGTGTGGCAAGTCAGTTTCCCTCCTGTGTCTGCCAGCTTTCTTTACCATAGGCATATATGCATAATAGGAAAATACAAATAGAATACTATGCTACCATACAAGGCTATCACAGCTTGGGCACACCTATGGTG
Lamb1	Lamb1:chr12_2182	chr12	31218286	31218786	31218191	31219097	132	TGTGTGGAGCCATGAAAGACTCAGCATAGACAAAACAATCCTCAGTGAACGAACAATGAGGGAGGGGTTACCATCCCTGATCACAAGATATATTATAAAAGCATGGCATTAAAAGCATGATGCTGACACCAAAACAGATATGTACACCAGCGGAACAAAACAGAAAACCCAAACGGGAGTACACATAGTTTCAGACACTTGATACATGACAAAGATGCCAAAAACATAAGCTAGAGAAAAGAGGAGATCTTCAACAAACGGTGCTGAGAAAATTGGACGCCCACCTGTAGAACAATGAAACATTTCGACTTCTTAAACAATGGGAGACCTAGATAACAAATAAAGTAACAATGTCTGGTACTAAACAAATAGTAACACCCAAACTAACCTAAAGCTAAATCCTGCAAAGAGTGATCAGTAATTTAGGAATTCTAGTTGGCTGGACCAGCAGCCAACTTTGAGGTAGAGAGCTTGGCATAGTATATGCAAAGTTCTGGGTTCAATTCCCAGCACTGGAAAAATAATTTAGAGAGACTATAATGTGGCCACAAGCAATGAGAAGGCTGCATTTCTCTGCTTTCTGGGTAGAAGCTGCCCGTTTCCAGCAACCACTTCCAGAAACCACAAAGGCAAAGGCAAAAGGGAGCTAAACACACCATTTCCCATAAGAACTTTGATGCAACTGAAGTCACACAGCATTCTGGAAATCATTAACACATAGTGTAGAGTTCTCAAAACTGAATTTGAGTCACATGAAAGCCAAGGCTAAGTTGGAGGAGAAATGGAAGTCTGGAGAAATTCTTGATTAGCTCATCTGTTTAAGGTGACCTCTGTTGCTGCCAAGTGGGGCAGCTGGAGTTTATTTAAGCATACTCTGCTGAGCTGGGGAAAGGGGAAAAGGCAAAA
Lamb1	Lamb1:chr12_2183	chr12	31221525	31222025	31221343	31221863	366	GGTGGTGATGATGGTGGTGACAGTAGTGGTGGTATGGTGTAGGTGGTTAATGTGACACACCTACTGTGTGTCACATGTAGATCTAGAACTTGGGCCCCTACTGTGTGTCAGATCTAGTTGGGAATACAGCAGTAATCCTAGCAGAGCAAAACTATCTTAGACCTGGGGGGCGGGGGCGGGGGCGGGTTAAGAGTCCTCAATTTCTTGATGTATTTAAATGATTCTTCTTCTCTTTCTCAAAAACAAGACTTCTCACAACATTGAAACAAGGCCTGACTGCTGCTAGGATCTTGATATAAGCTGCCAGTGTTCAGAGATTACGCCACAGTTATCTCTGAACAGAATCGGTTTAATCAGCGCATGTAAGTAGGAAGCTGGGAAAGAATGAGAGCAAGATTGCCCTGTTGACAAAATGACAGGCAGTTATTTTCCTGATTAGAGGGCAGAACAATGCCAGCAGAGATTGTGAGGATTCTCAGGAATCTGATGTGACAAAGGATGGAGTGCAGAAATGTTTGCA
Lamb1	Lamb1:chr12_2186	chr12	31225296	31225796	31225096	31226030	160	CTGAGGCAGGAGGATTGTGAGTTCAAAGCCAATCTTAGCTATACAGAGAGATTTCCACCTCAAAACACACAAAAAAAAACCAAATAGGTTGAGCACAGTAGTGTATGCCTTTAATCCCAACACTTAGTAGGCATAGTGAGTCCCAGGCTGGCCAGAGCTACAAAGTGCGACCTTGTTTCAAAAACAAATACAAAAAGAAGGAAGGAAACAAGGAGGGAGGCAGAGAGGGTGGGTTGCCTGTCCTCCATTTCAGTTCTCAAACAGGGTCAGTTTGACTTTTCTGAAAAGCCAGGTAATGTGGGTTCCCAAACCAGTTGAGGGACGAGGGAAAAGCACTGCTCATAGCTCAGACAAACTCTCAGAGAACAGGGCAGGAGTGGGGCCACTCCCTATCCAAAGCAGGCTTGGGTCTATTCATCTCCAGAGAGACAAAGGCCAGGACAAGATAGACCCAGTAAGGCTTCTCATTCCTGGCCAGGGAACTGGCTTCTCGGAGATCACGTGACAGGCAGGTCCCTAGCCTGAAGTCCCTGCCTCCTCCACTGAGCTTCGGAATCTGAATTGGTACAGCCTTAACGTTGCCTTCAATCAGGTCCGCATATGTAAATTAAGTGCATCCTCTCCCTCAACCTTCTTCCTCCCCTCCCCGCTGACTCGAACCTTATAAAGTAAGGCGGCCATTTCAATAAGGTGGCCAATTCCTCATTTATACCTGCTATACTCATTGCTGCTCCCAGAGACCATGCTCCCCAGCTACTCCTTACCCTGAGACCGCAAGTGCACAATGAAAGATCGATAGGGGACCCGTGGGGGGGGGGGGGAAGGGGGGACGCTGGGGGAGGAGGGATCAGGAGGAACAAAGGTAGACCTGGATTTGAGGCTGTTTTTAGTGGTCACATTGCTTTCTTAGAATAGGTCTTTGGAGAGGAGCATC
Lamb1	Lamb1:chr12_2189	chr12	31229227	31229727	31229001	31229913	126	CAAGAACCCTGAACAAACAGCCAGAGGCCCAGCCCTCTGGCCCTTCAGCCCTTGTTCTCTGGGAGGCCTCTCCACATCCCGCACCCCACCCCCACTCCAATGTCACCTAGAGAACGCTGCCTGTCTTTGAAAAGTCAGAGCACAGAAACTGACTTTTATGAGCAAAGCCTCCTGTATCTGGCGAAATCTGTAGGTCCTGAGTATATATGTGCACCACTAATGGCATTTACACAGAAATCCTATGTCTCAAAATGAACACTTCAGCACTTTGCTTTGCTTGAGAGGGACTTAAATTGACTATAAATAATTCAGTAAAGGTTTCTGTTGGGTCTCTGGAATTCTCGAGGTGAAGTAAATGAATAATGGCATATTTATCTAATCTGGTATGTTAATATCTTATCTTAGAAAAGAAGCAGATGGTCTGTTAAGACTTGAGGAAATGCTGAACAGGTTGCAGCAAGCTCTAATGACCGCAGGCCAGGCAACTCAGTCCTCACACTGCTGAGATAACAAACAAAAAGAACAATGTGGGGCAGGTATGTTATCTCCTCCAACACAACCTGAAATCAATTCTGAAGCTAGAAACACAATTGGTTTTGCATATGAGAATATCATTCTTACCCCGCCTGACTGATAGAATTGTAATGCAGAAACCTTGAGGTGATATTGGTGTGATTATGCACTTATTTAACGTTCTACATCAATGCTGATAATTTTGTTACTGATAGAATTATGCAACGGATTATTGTACTATAGAACTCTTCTTTTTTTTTTTTTTTTTTTTTTTTTTAATCCAAGACAGAGTTTTTCTGTGTGTAGCCCTAGCTGTCCTGGAACTCTCTCTGTAGACCAGGCTGGTCTCAAACTCAGAAATCTTCCTGCCTCTGCCTCCCAAGTGCTGGGATTAAAGGC
Lamb1	Lamb1:chr12_2196	chr12	31246559	31247059	31246283	31247232	135	TGATTCAGGAGGAGTTCTTGGTACATAAACACACTGGGGTAGGGATGCTCTCTCTTGCTGAGTCTCTTACAGACTGACCCTTCCATGCAGATCAGCCTTCCTGGGCAGAGAGCAGGACTAGGGAGAAAAGAGACTCCGTGACTCATGGGTTAAATCTCCCTTGGACACTGCAGGCTTGTATGTGAGAGGGAACATGCCTCCCACTCAAGCTGCATGATTTGATCTCTTGAAAAGCCAGAGCAGCATCTTCATGCGTACGATGTTAGGGGCCTCAGATCCTCTTCACTCTTCCCTGTTTCGGGGGAGGGAAGGATGGTGGACCTAGGGCGAGGCAATCTGTACAAATCCTGCCCCTGAAGCAGAGGCTCTGCATTTCCTTCAGCTGTAAAATCCTATCTAGTCCCCTTCCCAGGGTGACTGAGCTAATTCGTGTGATAGGCTTTGGGGAGAATGAGGAGGTCTGAGCTCCTCAGCCATCAAGATTGTTACACTGTGTATGGAACTCACACCCAGAGTAGCAGACTGCCTGACCTATTGTTCTCATAGTCCCTGACTCTATCTCTCCAGTCTAACAAACCAGCCCACATAGAAAAAGCCCTGGAAAACCACAGCCACTGCATTCAACTAGTGTAATTAATGAAAGCCTCTAACCCTCTCCATTGTCCTGGCTGACGTGTCTAAGCAGATAGTAAGCTCCAGGATAGCCCAGGGTATGTGTTCAGTCACGTTTTTCGGTCCTCCATAGAAGTGAGATCAGCACAGAGCACTCTAAAGCAATGGTAATCATTTAGAGAAATTGATCACAAATTGATGCAAGCCAAGCTGGCCTCAGACTGTCAATGAACAAAAGTACAGTTGACTGTCACACGAAACTGGTCATCTTACGAGTTAGTCCCTCTAAAAGTGTACACTGAGAGCTATAAAGACCTTTCTCTCAGCATTCAGAGAC
Lamb1	Lamb1:chr12_2203	chr12	31256407	31256907	31256169	31257141	136	GTCATCCTGGGATAGCAGAAGGCCAATATATGAAACAGCACCTAATCCTGAAGTGAAACACAGGAGTGACTGTTTTCTGATGTGATAAAAATGCATCCACTGGGCCGGGCTGGGCTGGGCTTCCTCGGTCTGATTAGCAGCCTTAGCAAGAACAAGCAGGGTACCTGTGAGGGATTTCCTGAGGGATAGACCTTTCTTTCAGGTGAACTGTGGTTAGTCTTGACTCGCCTAGATGGCTACGGACATTGAGGTGGGAAAGGACACAGGACTACCCATGACTGAGAAAGGACACGGCATCTACTAACATTTCCATCACTTCAGAAACACAATGGGGGCCAAGATCCTCTTCTCCCAGGTAACAATTTCTAGACTGGGAATTAGAATGTGTTCCATGAGAAGCCACAAATACTTAGCACAGTGTTCATCTTGCCAATGAGATCCAGTTCCTGAATGAGCCTAGGTAATAATTAACAACCCGGAGCTCCACATGGGTCTAATCTACTCTCTGGGTTACAAACCTGTCACGTTGAGCCTCCAGGACAAAGACATGCCCTGAGCCCAACCAGTTTAAACCATAGGCAGGGTTTTTTTTTTTTTTTTTTTTTCTTTTTAAATTCTGTTTGCATTTCTTAGTACTTACCCTGTGCAGTTGGAGCTGTGGGGAGCTGGGGAGGGGAGGACTCAGGTGCTTATGGGAAGCCGGGCCTTGGCTTTTCAAGTAAAGACAGAATCTGGATTAAAATGCAGAGTTAAAGAAAAATACAAACTTTAAATACAGGAAATATGAAACTGCAGCTTCCTCTCCTCTGGCTTTTATTGGGTTTCTGAATCTTACAGAACTGGGAAAGACAGGCCACATCAACCAGAATAAAAATTTTGGAAATGGCCCTTAAAATAAAAATCTAGGTGGATTGTTTTAAAAGATAGCATCACTAAACTTCATCTTAAGTTGCTTTTGCCCTCTACAAAACC
Lamb1	Lamb1:chr12_2206	chr12	31261778	31262278	31261570	31262525	96	CCTGCCCCATATTTTCTCAGACATAATAGGCAATAATCTGCAATCCCACCTGCCCATTCCAAATCGGAGAGTTCTCCAGGGTGGGTATGAATGAAAGTGTAGCTGGCCAGAGTGAAGCCCTGAGCAGGCTGATTACCAAGATAGCCACTCCTCCCAAACTTGCAACATTTTCAGGAAAAAAAAAATGAAGTTGTATATACTTTATTAAGCTGCAAGAATTTGTTCATGTGTAAAATTCGAAAGTATTCCTAAAATGAACTCAATAGGGCAGGGACGTCCTCCTACTAGAAACAAATTCATAGTAGGTAACTAGACATATATGAATTAAGGATGTTTTTACAACAGAGACTAGTCTTAACTTTGATTCAAACCCTGCTTACTGAGCACCTCTCTGGTGGACCTGGTGGTGTGCTGGCCAGTGTCTGGGTGGGTGGGGGAAAATGTGGTGCTTGTCCTTGCTTCATTGTCTCCTGGGAGAGATAAGCGCATAAGCACATAGTTGGAGCATTGGGTCACAAACACTGCATCTGGCTTAATGCTGGAAGAGGGAAAGGCTGTGCAAAAAGCCAAGTGGACGTGCAACTCCGTCACCATAGAGGGCACATGAGTAGTCATGAGGACACACACTATAGCTTTTAAACAAGAGAATGATATGATGAAGGCTATGATTCTGAAGACTCCTGAGAGTCCTGGGGAGGAGCTAACTGGAGAGGACAGGATCTGGAAATAAGAATGCCAGGGCTGGGGGTGGGGGGCTGGGGAGGCAGCTAGATGCTAGGAAATCAGAGCAGGACCTCATGGTCAGGTCAAAGGAGTTGCTGAAGGAGATGTATCCATGATTTGCGAGCTGGGCTGGCTTCATTGACATGTTATTTATACCCTCTGCTGTCACTGTCATTATTAACAATAACGGAGTTCCAAGTTTGTTTCCCTGCTAATCACACCAGGACACATG
Lamb1	Lamb1:chr12_2207	chr12	31262713	31263213	31262526	31263465	108	AAGTCCCCGGCTTTCTAGGTAAGGGGTGAACCACGGCACCAATACTCCAAATGACAGTTAACTCATCTTGTTGTCTGAGGGTGGGTGGAAGGATGAGCTCGGTTGTGCATCAATTTTACGTGCCTGTTCATAAGCAAAGTGGAGCCACTTGGTGGCCTGTTAGAAAGTTCTGAGTCAGATAAAGGATACAGATGTGGACAGAGAGGAGGACAAGGGCAGTTGGTGGAGCCCCTGGATGTGGATGACCGTGTGTGAATGGAGGCAAATAGAGAAGATATGACCTTGGGGAACACTGGTGTTTACCGGATCAGAGATGGCAAAGAGAAATAGAAAAGGTCAAATCCTGGGAGAAGCATCCGAATTGTGTCCTGGGCGCCCGGACGGAGGAGTCTCAAAGAGGGAGGGTGTGGTCATTTGAAGCATATGTCCCTACAGGGACAAAGAGGACCATGGCGTGGGTGTGTGAGTGTGTGTGTGTGTGTGTGTGTGTGTACACTGCACTGCACTGCACTGCATTCAGCTGAACAAGCTAAGAGCCATGGTAGAGATGGAAGCAGGCAGGATTGTGGTGGGGCAGAGGTGGAGCTGTGAGGAAGCAGAAACCCTAAGGACAAGAGCCTGGGCTACAGAGAGGAAGGAATGGAAGACAGGGGCTGCACGGTGCTCCAGGGCTCCTTTCACGGCTAGTTAAGATGAAAGAGATCCAGCAGCTTTTTATATGAGCATGTTGCTCTTAGCAGAGAAGAGGAGGCAAGTCTGAGGTGGGCTCAGTGAGCTCCAGATTCAACGAGACACTGTCTCAATAAATAAGGAGGATAACGGAGAAAGATACCAGATGTCAACCGATGGCCCCCACGCACATGCGTCACACGCAAGCGCAAAAACCCTTATTTAGTTTTTGTTTTTAGTAGTGTTGGTTCCTGTGAGCGAGGTGGTCAG
Lamb1	Lamb1:chr12_2210	chr12	31264994	31265494	31264706	31265659	148	GTGCAGCCACTGGTGTCCTTCCTATGAAATAGGAAGACACCACACATGTAGCACCCACCCACGCAAAGCTCTAGCTCTTTGATCCTGAGTCGTGGTGTAAGGATGCTTATAGGAGCTCAAGTTCCTAAGAGCCAGACAGGTTGACCCTTTTTCTAAGGGCTTAACCTAGCTCACCTCCCTCTAGCGCTAGTTGCCAGAGTTCCTAGCCTTGGGCACATTTCGTGACTCACTTCTTATAAACGTAAATGTATAAGTCCGCGGTAGGTCCTACCGGCCCCCTTTGCCGGCCGATCTACACACCTACCTCCGGGACCAGCCCCGACGCATCCCTCCCCAGCTTGCTCCACTTGGGAAGCGCGCCCAGAAACGGACCCGCCAGCCCACGCTGGGAACTCAAGTACCAATGCCCTACAGCTTCAGCAGACGCTGCCTTAAAACAAAAGAGGCGCCTGGGGAGGTGGGACCTGGACCTCAACCCCCACCCCTAGCCAACTTGCTGTCCTCCGCCCCCTCCGCCCCCGCTCTCCATGTGCGCATGAGCAGAGACGCCTCCCTCGGTTCCTCCCTAGGCGAAACTTTCTAATTCCCTTCTTTGGGCCGGTGGGCTGCCAGGAGCGGGTTGAGCGCTCGCCCAGCCGGGTGAGGAGAACAAAGTAGTTAAGCGACTTGACCCCCTTCCTGGGCCCAGCCCCCGCTTCCGTGGGAGCGGCAGGAAATGGAAGGGCCCCTCTCCTCTCTCCCAACATTTGCCTTTTCTCCCCGCTACCTCTCCAGAAAGGAAGACCCGAAGAAAAGACAGGCAGCTTGCCTGCTGCGTCCTCCTTCCCGTGCCGCGTCCCCTCGTCTGCGAGGACTGGACATGGGGCTGCTCCAGGTGTTCGCCTTTGGTGTCCTAGGTAACTCAGTAAGGGTTGGGGGGAGGGGTGTGCTCCGGCATTAGGGAAGAAAACCCC
Lamb1	Lamb1:chr12_2215	chr12	31269279	31269779	31269094	31270048	95	CTTATCACGAGACCCTCAACCCCGACAGCCATCTCATTGAGAACGTGGTCACCACATTTGCTCCAAACCGCCTTAAGATCTGGTGGCAATCGGAAAATGGTACGTGATGCCTGTGGGAGCACGTTCCTTGGAGTGTGCCTGGGAACTGGGAAGAAGGTCACATGGGTATTTGTGACTGTGATTCGCTTCTTGGTTCTCTGATTAGAGCCCTTGACAGAATTACTGTCTGGAACACTCATCTTGCTCAGTTAAATCTGACCCTCCGTCCTGGAGTTTGTGCCCTGTTAGGAAGCAGCCTTTGATGCTAGACCAAAGGAGTTTGCGTAGGCCTCACCCTGTGGGGGCTTCTGGGGACTGTGTGTGTGCTGAAGGGAGTCAGGGGAGAGAGAGAGAGAGAGAGGAGCGAGCATGGGAAAGCTACACACCTCAGGCCTGTCACAGGCCTGTCACCTTTTTTTTTTTCTTGTTACCAGCCCTCAAGGAAGGGGGTGGATAACAAAAACAATGCATAGCCCCTCCCCCACCTTCCAGCCACAGAAGATTCATGAAACAACTGATAGTCCCATAAAATAAGAACTGTGACAAAACTGGGCAGCTTGCCTCCTTGTTTAGCAGTGTTGTGAGTGTAGCCTATGCAAATCAAACAATCAGATATGATAATGTTGCTAGAAAACCATGGCTATGTGAAATCTAGGGAACAAAGGTACAGTTGGTGAACCGGTTACTTAATTCTGTAGCTTGGATCTTAGTAGTTTTTTTTTTTTTTTAAAAACAACTTGTTGCTTTATATGAAACACAGGTTGGCTTCAAACTTGAAACCCTCCTACCTCAGTCTTAAAATTGGATTCCCAACCTGAGACTGCCATGCATGCCGGACTTCATTACATCCTCTTATTTTTAAAATTATAGGAGCCCTTGTACTGAACGTAAGCTTCCATAAACAACCTGGAAACG
Lamb1	Lamb1:chr12_2216	chr12	31270667	31271167	31270523	31271407	226	GGAGTACACTGGCGTGGTTCCTTGTGAAAGAGGACTGCCCACCTGAGTCACAGAGGTCTGCAGAAACAGCTTCAGCCTTTTCGTGAGCAGAGTCTAGGCGCTCTTCTCGACCTCTCACGCTCTGGAGCGATCCCTGCAATGAAGTAGAAATACATTGCATTGCTTCCGGGACATTGGGAGGGTGGCCCCATTTTAGCTAAAAAATGTTAAAATGGTTTTCGATGTGGTTAAAGGTTTTCTTAATGATGTCAGGAGTTCATTCATTTCAATAGCTTTGAGGGGAACAAAGGGACCCAGATGCCGGAAAGATTTTGCAAACAGTGGGGCCTGAGCTCTGTCACAGAGAGAAGATGAGATTAGACAGATGGGGTTTGGCATCCAGAAAGTCACCCATTGTTACTATACCTTGTCATCTCGGTTGTCTGATAGCTCACAATGGAAGACTCTCTGTGATTCTGAAGTTATCTCCTTTCTGTGTGTTGGGCGGGAGCTGGGCGGTTAGAGGGTGAGGTTGAACCCAAGGCCTCGGGCTCAGGGCCTGGCCTGGAATCCTCAGTGACTTTTCACTCACTCTTAGATATGACAAGTCACACACCATAAAATAATCTTGGTCTCTTCTCTGTGGATTTTGTTTCTTCCCATAAATAAGAGGAAAACCCCAAACCACCCTACTTTATCAGGCTGTGAATCTGAAAGGAATGCGCTTTGGGGATACCGGTCGCAGTGCCTTTGTTACAGGAATGTTGCTAGTCTTGCTTTGTGCTTTACCTGGTTTCATTATTTCTCTCTTAGTTCTGAACAAACATCACAGGTTTTCAAAAGCCTAGAAGAGGAAAAACGTATAGTTGCTCAGCTAATACTTCACTCAAAAGGAACTGCCCAGC
Lamb1	Lamb1:chr12_2238	chr12	31293436	31293936	31293229	31294227	180	AGGATAGCCTGCCTTCCTGTAAGGAAGCATAGTTGCGGTGGAGATGATGCTACCCAGAAGAGTGGGTAGTGTGGTCTCCCAGGTGAACCAGCTCTTGTTTGGAATCAATCGTGAAGGAGATAAAGGTGTTAAATACAGCCGTTGGCTCTGACCAATGTTGCTTTTTAATACTTTAAAAGTTTTCATTGTTAATAGAGAAAAGCTGGACTTGAACTCTTCCCGCGCATTCATTTGTAACTGAAAGCAATTATGTTTCCATTAGAACTTTTAAATGTCTGCATTTGTGAGAAATCTGTGCTAACTAATCTTAGCCTTGACCTATTGGGAAACCGAGAGACTGTATTAGTTTTTGATTGCTGCCAGAACAAATAACCACACTTTAGTGGCTGAAAACAGCATAGATTATCTTGCGGCTGGGTGGGGCAGCTGTCTCTAGATTACAGGCACACGCTGGTGTACTGCACTGCTTTCGAAGGACAATAGGGGCGAAGGTTTCCTGCTTATTCAGGTTTCGGGTGGTTTCCTTAAAGTTGCAGAGTGATCCTATTTTCTGCTGGATGTAACAGAAAGGCAAGGCTGTTCCCAGCCTCTAAAGGCATCCACATTCCATGATTCACGACCCCCTTCAAGCTCTTTCCTCAAAGCCATGACACCAGAGCTTTCTAACCCACTTCTCTGAGCCCATGTGGCTGGACTGAGTCCACCTAGATAATCCACGACCGTGTCACATCTATTTCAGGCTTCCTGCCCTTCATCATATCTGCAACGTGCTTTTTGCCATGTGAGGTCACGGACCAGCAGGTCCCTGGGAAGATAAACGTGGCTCAGAGCCTTCATTTTCTCTTATGTCATCTTTGTTACTGAGTGAACAAATAGACTCTATTTAGGTTACAGGAAAACTTGTCATGGGAGTGTGAAAACCCATATAGTGTTTCTGACAGGTGATGTTTGTTTGTTTTAATATAGACTAGTAAAGAATTTGGGAATGAGTTTTGAAA
Lamb1	Lamb1:chr12_2239	chr12	31294471	31294971	31294264	31295180	243	AAGGGTAAAGGCAGGGACTGGTGAGCCAGAGGGTAAAAAGGTTAAGGGGTGGGGAAGGGTAGGTCATAGGGTAAAGGTTAAGGGTCAAATTTTTCTACTTCTTTGCTCTCCTCATTCACATCTTTCCCCTGCACATGAGAAACATCCTCCAAGCTTCAGGGCCACATCATCTAGGAAGCCTCCCTTAATCTTCTCCATCAGACACCCAGAGTGCTTTGCTCCTGGCTACATCTTGTCTTAGTTAATTGCTTCATTGCTTCTCTTCCCAATTAACTTCTAAGTTGAGGAGTGAGACATTCCTCGCTGCTCCACCCCATATTATTTACCCATAAATAATGGCCCCACCCAATGAACGCAGGGGTTGATTCAGAAGCAAATTAGAATGGAGTCAGAGCATGGGGCACCCATGCCAGCACGTAGTTTCCAGGGACAATATTTGTTCAGTAAATATTTGCTGAAGAGTACGGGGAGTGTGGCTCGTCTGAAAGCACAGGGCCGTGCCAGGAAGACTAGCAGCTGTTCTACAGAGCATGGGCTGTGGTGGAGCTGCAGCAAGCCAGGCAGACGCATCGTCCCTGGCATGACTAGGTGCAGAGAAACACTCGTGGGGCCTGTGGAGGCAGGGCCGTGGGGAGGCAGGCTGGGTAGTGATGGTTAGCATGGGAGAGCTCGGTGTAGAAAGATTTAGAATATGGTGGTATCATGACCTAAGAGAGGAGGCTGCTAAGTGCAGGGACATCTATCTTGAGATAAGACTTACATGTTTGGTTTGAGAAAGAAGTGTTATCTCACACCATGAGAAAGGATTTAAGCTCTGAGTGTTTAAGAAAGAAGGAGAAGGTGGTGCAAGTGAGGGAAGGAGCCGAGGCTGGAATTGCATAAGTGGAATTACAGCAGTTGGGCTCCTGAGCTGTAA
Lamb1	Lamb1:chr12_2288	chr12	31332969	31333469	31332803	31333648	141	CTCAGGAGGCGACAAAAGTCTGGAAGCAGAGTGGTTACACCAAGAGCACACTATGCACGTGTCCAGGCCCCAAACTGCAAATGAAGCCTGGCCTACTAGGAAAAGGAGAGTGGGGCAGGAGAGATGGCACTGGCTGCTCTCGCAGAGGACCCAGGTTTGGCTCCCAGCAACCACATGGTAGCTCACAACTCTAGTCTCAGTGGATCCAAAGCTTTTTCCTAGCCTCTGTGGGCACTTTATGCACGTTGTGCACAAACATGAATGTAGGCAAACACCCATACACATAAAATAAAAATTTTAAAAGTTAATGAGCGAAGAAGAGCAGAAAGATGAGGTGAGAAAGGCAGGGAGGGCAGAGCACAGTGAGAGGGGTCAGCAAGGCTTCATCCCACCAGTCTGAGGTGTCAAACATCACTCGTGCACTAGTGGTGAACAGGCAGTATGCAAGTAGGTGATATGGCAGGCAAGACTGCAAGTGCTGTTGTGGTACCTGGCTAAGAGCAATGCACAAAACTCTCACTCAAATCAGCAATAGCAGAATAGAGACAACAAGTGTACCAAATTCAATCTATGAAATGATTCCCAGAGACCTTACTGAGGTTCCTCTGACTGTGATACTTACTGGTCCTAGAATATGTGCTCCCAGCACTCTATCTGTTGACTTATGTCCAAGAATCTTCACCATGCCATCTGTGTCAGCATTTGTTTTAGCTCTGCTGTTTGCAGCAAAGGGGAATTTTCCAATTTTGAACTCAATACCCTGGGGAGAACATAAATGAGAGCATATATTAAGCATTCTGTAAGTTTGTTCGCATTAGTGAAACCATCTCCCAAATGTTAAGGAA
Lamb1	Lamb1:chr12_2289	chr12	31333603	31334103	31333393	31334302	157	CTTACTGAGGTTCCTCTGACTGTGATACTTACTGGTCCTAGAATATGTGCTCCCAGCACTCTATCTGTTGACTTATGTCCAAGAATCTTCACCATGCCATCTGTGTCAGCATTTGTTTTAGCTCTGCTGTTTGCAGCAAAGGGGAATTTTCCAATTTTGAACTCAATACCCTGGGGAGAACATAAATGAGAGCATATATTAAGCATTCTGTAAGTTTGTTCGCATTAGTGAAACCATCTCCCAAATGTTAAGGAAGAAAACCCCCTGCAAGTAACTGTTCAGGGCACACAGAATAAAATTTAGTGTAGGAAGAAATGTAAGCAAATATAAATGCCATTTGGCTGGATTCCAAAGCCAAATATACATAAGCTCTAATGTTCTACAGAGTTACCAAAGGCAAAGATATGCTTTCTAGTGACCGGTGCCATTAGTTTAAGCCCATGATGGAGTAAAGCTGCCCACCCTTAGGATTACCTCTTCTTTCAACTGTTCTTCCGATTTGCCAACCCAAGCAACCTCGGGGTGTGTGTAAATCACTGATGGCACACAATTATAATCAATGTGCACAGCACCGCCGGCCATCCCTTCAACACAGATGATGCCTTCATCTTCTGCTTTGTGAGCCAACATTGGACCAGCGACCACATCTCCAATAGCATAGATACTACCAGGAAAAGGAAACACACAGCAAAGGAAATTTAGTTATACCACAGAAGCATAGTCTAACTATGGTTAGTCACCAAAAGGTACAGTCAATCCAATCAGCTCTTTAGACACCAGAGCTAAGTATCTAATCTTTGAGCCATAAAAATTCAATTACTTATATTTAATTTACACAGTCTTATTTTCAAAACAGTATCTAAAATAAATTTATAATTATTGAAAATGCCCAACACTCTCAAGCCTGAG
Lamb1	Lamb1:chr12_2296	chr12	31351182	31351682	31350943	31351886	188	TCGGGCCTCAAGGTTACTTCCCCGCCGTAGGAGAGTAGGCCACCCCCCGGGTCATTAGGATGAGGCGAAAGGTAGGAAGGGGCAGGCCGCGCGTGGCAAGGGTCATTTACTCCTCCCCGAAACTGGGGGAGGGCCCAGGCCCCTGGACCAGCGTCCGGGTCGTGTGGGGCTGCGGGCAGTCATTCCGCAGCAGGGCCCTCCCGAGCCCGGGCTCGCGCTCCCCGCTGCCTCGGGAGGCCGCACCGAGCCGGCATAGAGGCGGGGCCGCGGCGGTTCCCGGCGGCAGGCCGCGTCCGGGCCCACAGCGGGCGTCTAAGTGCCTGTGGTCCAGCATCATCCCCTCGCGGGCCGCCCTCACCTTGGCCAAGGAGCGGTACACACGACTCCAGCTCTGCATCGTCCCTCGGTCCCGTCCCTCCAACCAGGGGTTTTCACCTCCGCTGAACGCCTGGTAAGACTTATCCAAGGTCTCCCCACCCTGCGCCTGCGCAACATATACGTCATCGCCGAGGAGCAGCGCGATTGGCCCGAAAGGCAGAGGCTTTCCGGTCGCTTCGTCGTGCGCTGTCGTGAAGGGCGCTGCGCTTTGTGGCAGCTGGGGAATTGGAGAACTGTTGCTCAAATGACTGGAGTAGAGTTGCAAATTATCCTTGAAAGACGAACTAGATAAATAAAAATGTTGTTTCTTCAGTAAAGCCCACAGAAAGTAAAGTTTAAATAGGAAAGGAAGAAAAGTTTGACAACTTGACAAGCTTATGGTTGTGCTAGATATTCGTGGGCAGTAGGCTTTATCTAGCTTTACAAAAACCGTATGAACTGTTTGCATTTTCTGGATGGAGCCCTGAGAGGTTAAAGAAAGCAAAGGAGAGGTAACTGCAGCTCTACGAACAAAGGCTTTGATTTTAACGGCTGGTTTACAATCTCTGTTCTCGAAGGCAATGGA
Lamc1	Lamc1:chr1_12127	chr1	153274571	153275071	153274415	153275332	104	AAAACGTGCATAGAGGGGTAAGTACTCAAGTAGAGATTTACACGATTTGGGCAGTAAGGGACAATACAGATGGAGATGGGCTTTTAGACTTTACTGGACCTGAACCTGGCAGGACAGGTGGTATTTGAAGAGAGTGGTTTATGGGTAATAACAAAGGGGAGACTGCAGAAGGAGTCAGTGCACCTTGGAGAGTTGCAGGATCTGGTTTGGGGACAGACAGTGAAGCACAATTAATCAGACTTTGGGATGTTTGCAGTAACTTGCATGGAGAGTTAGCGTTAAATTGGGTAACCTGCATGGATCGATATGGTGGGCTCCGGAATACTTCCATCCCCACCCCCAACTCCATACAGCAGGGAGCTCCTAGGAGAAAATTTCTAGGTGGCGTTTGGATACCAAGTCTCTGGCATCAGATCAGAGAGCCGGGAAAGGGTGTTGGCAGTTCTCCAGGATGTAAATAGAAAAGGTAGAAAAGGTTCCATTGTGAGTGCGTGTGAACCACCCTGTGCGGGAGACCCGAGGTGCTGTCTGCTTGAAATATGTCAGAGGGTGGGTTGGAGGCATTTCTTATCATGCTGAATGTTTGCTCTCACTATAGAGGGAAAAGTAGATAAAAGGGCTCGGCCACCTAAAATATGCTGTGTGGCTTATCTGTCAAGTGGCCTCTTTCCCCTCCACATCACTGGATCTGGTATACATGTAATTTATAAATCTGGGGATATATTAGGGAACATTTCTTATCTCTGAAAAGGGACATTTATTATTTAACTGCTCAAGTCTTTTCTACTTTTTAGTAGGAGAGAATTTTAAAATACTTTATGAAATGTTAATATTCATTAAGGAAAAGATGATTGCTGTAATTAGAAAAAAACTTCATCTTTCAATGACTGTAGCAGTAGACACACTGGTCATTTTGA
Lamc1	Lamc1:chr1_12152	chr1	153300317	153300817	153300324	153300808	1006	AATGCTGCTACCTGCCAGTCACATCCTGTAGCAGTATCTCCTGAAGTCCATAGAACAGGGACTCCATTTTCATTTTAAACAGTAATCTCCCATTGGCCCTGTTGGGCCACCACCGTTATTCATCCTTTCCGACTGAACTCAAGTCTCATGCTTTTTCTGTCAGTTCTTTGGACTGGGGTTTCCCTGTCTCTAATTCCCTGATGAATCACGATTCCTATTGTGTTTTGATAGCACCTTATACCTTGCACCACAGTGGTGACTAAGCTGTGTCCTAACAAATAGTTTCCACTCCCTGACTCACTACATTTCCTGGAGACTGAACTAAGCCTTAGTCATCATGATGGTCTTAGTGTTAGGCCTATGTCAATCACGGAGAAGGGGTCACCAGGGGCTTGTCTCAAGATTGAATGCACAAAACAGAGCAAGATGGAGGCTATTATAACTTGATGAGTGAGGACCTAAAGGAGACAAAATGGGGTTTTGT
Lamc1	Lamc1:chr1_12175	chr1	153332833	153333333	153332599	153333546	103	CGGGATACAGGAGGCAATGCCCGGGACGGCTGGGGAGGGCGAGGTCACGCAGGCCACCGCACCGTTGCGCTGTGTTCAGGCTCCAGAGTCAGGTAGTGGCTGAGCTATACCGTAAGGACTGACATCTGGTTGGGCCAGGGTCCAAGTCCTCATGAAGTCAAAAACACAGATTCCGGGCCACCTCACCCACCTGCGTCTCCCTTTAAGAACCTCCTCTTAGCCTCATACCCTCCAGGGCAAGATCCTCTAAGGTACAAGACCTGGATGAGGGTTCCCAACCCACCGAAGCCCCTACCCTCCCAGCATGCACTGCCCAGCACCCCACACCCCACGCCCCGCCCTCCTTCCCTCACTCACGCTCCCTCTCCGCCCACCTTGGGCCCCTCCCTCTTACCCCCTCGCCCAGCCCACCTCTAGTCACGCCCATCCAGAAGTCCTCCCACTTGACCCCTTGCCTCTTCCATCTCGCGCCCCCCTCCCTTTTGCTGCCGGTCCCGCCCTCCTCGCACCCCACCCTCCTACTCCACCGCCCCGCCCACCTCGCGCCCGGTCCTCTGGCTCCCGCCCCTCCCATCTCGCTTCTCTGGCCCACCGCCCTCCAGGCCGCCCCCGCCGCCGCCGGGAGTCGCTGGGGAGGACGCGTAGGGCGGGGAGCAGCTCCTGGCCCGCGTGAGCTGCCGAGGAGGCCGGCCTTGGGTTTTCTCCACCGCCAGATCCCACCCCGCCGGGCAGACCCCACCCCCTTCTCCTTCCTCCTGGGGCGCGCTCTCGAGTGCGCGCTCGGAAGTCGGGGGTCGGCGCACAGTGCAGGCTGCGCACCGGGAGGTAGCGGAGGCAGCGCGATCTTGGCTCGGACGCCCACCCATCGGCTCTGCGTCCGGCTCTCGGCCTCCAGCCCGGTCCACAGCCCGGCCTCGGCCCGCAGCGGAGGATCGGCCTCGGGATAC
Lamc1	Lamc1:chr1_12183	chr1	153356379	153356879	153356170	153357065	90	GCTGTTCATGTTTCCCCAAGTGCCTGACCATTCAGCCAAAATGTTGGGTCCCATCCACAAGTCACTGATGGCTGTCAGGGGATCCCAGGAAGCAGGCAACTACACTTCTGAGTAAAGTTCTCCCCAGCAGGAAGGGGAGTGTTTTCCAGGGCCACTCTGGGTGCATCTAATGCCACACAGTGCTGGTATCTAGTCCAACACAACCTGTAAGTTGGTTAGAGATTTTCTTCCTCACTTTATCATGCCTATGGATATCATGATGCTATGTGGGGTGAAGGAGGGGAACCAGTTTGTGGCTAATGAGAGGGTCTCAGGTTTAAGGACCTACATCAGACCAAACTCTCCATTGCTGTATCCCTCAGTGACGGAATGCTGCTGGCCGCTCCCTGCTCCAGGGCACTATCTCGGATTAGAGAGAAGGAAAATCCTGCCCAGCTGGTGATAAGCAACCCAACTAACTAATCTCTGCATGTCTACAGTCAAATAGTCATTATCAGGATCCGATATCAAATTAAGAGCTATTTATCAAAAAAGAGAATAGGTATTTGTTGAAGAGAGAATGTCTTTGTGATGATAAAATTGGGTTCTTGATAGGATTATTATTCTCGTTTAGGCCTGCCACAGGCTCTAGAGAATTCTAAATTAGCCACGCAGACACTAGAGACTGTCACGGCAGTGGAAGCCACTGCCAGCCATCTTTCATCATGGCTTTTAACACCAGTGGCTTTATAGGTTGCTCAAGGCACACGTTAACCACCAAGTATGTTCTGTCTTCTCAAGGCAGTTTCCAGGCATAGTGAGATCTCCTTTTATAGAGGATGTCCTGCTACATCTCGATCACTGGAGTCCAGAAGCCTTCTGACCCACAGGACAACGCAAACTGGTGAGAGCACAG
Lamc1	Lamc1:chr1_12185	chr1	153358526	153359026	153358288	153359083	281	GAAAGGCTCACACAGATTTGCAAAAGAAGCAAGACAAGGGCGGGAGAAACGGCTCAGCAGCTAAGAGCACACACTGCCGAGCACAGAGCTACAGAGGCATAAAGCAAAGGTTTTGTGAGCCACTGAGTTTAGACATAAATGCCACTCTCACTGCCTTGGTCCCTAAGGTCAGGTTTACTGGCAATGGGAGAAATCACTCGTCAACTCCACTTCATTGTCTGCTCCACTATCCTGTAAGGCCAGTCTACACCGAGGGACATTTACAGGAGGGGAGATAAAGAGATCTTACTATCAGCTCATTGTTCTTTTGAATAGAACAAATTCTCTGCAGAGTGTTGTGTGTGTGGCTATCGGGTTGAGGAGTAACCGGGTTAGGACATCCAGTAAACCCTGAGATACTATTGTTGACAGGAATGTGCTAAGTGGTGACGAGAAAGCTAGTTATTCTGACTATGACTTACCTCTATCCTTACCACAGTAGACAATGCCCCCCGTCACCCTCTGAGCAGGAGCCCTTTCAGCCTTAGTACTGGAGTCATTCAATGCGGACCAAGCATTGATGGTCAGAGCTATTTTCAATCTATTCTTTCTTGATTATACAATAATCACAAAATAAAAACAACATTTCTCAGCTGCCCTTCCTTGCATTCTGACTGCACAATTAAATTATAGCAAATGGGCTATGGGCAGTAAACATTTTTAAGTTTATGACATTAAATGAAAGTTCCTGGATTTCCCTTCCCATTTTGGATGTCAGCTGGCTAAAGTGGGGGCCTGAGATCGAGAGCCAGAGCA
Lamc1	Lamc1:chr1_12188	chr1	153368960	153369460	153368744	153369687	68	GGACCTAAGAGAACACTTCGTTGTTAGAATGGAATTAAAGGGTTAATATGAGCTTGTAGGTTTGCCATATAGGTAATATACACATAGATGATAGGTAGATAGGTAGGTAGGTAGATAGATAGATAGATAGATAGATAGATAGATAGATAGATAGATATGATCCATGGACAGATAGATGGATGGATGGGTGGATGGATGGATGGGTGGATGGGTGGGTGGGTGGATACACGGATGAATGGATGGAGTGATGAAGGTATAACATTTCCTAAGTCTGGGACATCTCCCCCAAACATTCAGCACACATCCAGACAATGTCTTCTAAACGTCACCTTCCGCTAAAAGGAATTAGGACTTCTTATAAAACTGTCTGACTCCGGGCTTGCAGCCGTGAGGAACAAGATAAGCCTGGAATGTTTTATTGTGCTTAAAAGGAAGGAACTACTCAAAAGATGATGTGGGGCGGGGTGGGAAGAAGGCTCAGTAGATAAAGAGTTTGATGTGCAATTGGTGGAAGAGTGGATCCCAGCACCCACAGAGCAGCCTGTCTATAATCCCTGTGCTGAAAAGCAGCTGGCTAACTAGACTGCCCAAGTTTGTGAGCTCTGGCATTCCGTGAGGGATTCCATCTCAGTAGATAAAGTGGAGAAGGATTGAGGATGGTACCTAAAGTCACACTGTGGTCTCTACATACAAATTCATTCCCCTTACACATGCAAACACAAGACCCCTCACAAACTCAAAAATAAATAGAAATGGAGACATGTCAATGAAACAACAGTAGCAGCAGCAGCAGCTACAATAACAACAACAACAAACCCAGAGGTTTTGGTAAAGCTTCATTCAGTGTTGAGCATCTCTTCACACAATACTTAATGCTAGAGGGAGAAATCACGAGTGTCTGGTAGAGAAGTTTGTATGACGTCACCTAAGTCAATGATCAGAG
Lamc1	Lamc1:chr1_12189	chr1	153376408	153376908	153376348	153377201	179	CGGGCCCTTGTCACTATGACGTAATCTCAGAAGAGTATTGGGGTAAAGGCTGTCTCTCTATCAGTGTTAGAATCCTAGGCATTCAACAGACGTGTTTTGCTTATCACTAAAAGAGAAACAGAAGATTCCGAGACACTCAGAGCAATTCAGGCCTTTTATTAAAAATTGACAGACCCAGCAAAGCAGCAGGAATCCTCCTCCAATATCTAACTGATAGCAGATTGAATCAGAGATGACACAAGCCAGGACTGGGCTGGTTTATGGTCTCTGTTTAATTTGCAACACAAGGGATTTTAAACAGTGAGTGGGTTTGTCTAAGAATCTTGCTTACGAATGGACTGGGTTGAATTCAGGACCCAATAAGATAGGATAGGATTATTTTAGATAAATTTAATCAGGCTTTTTACAAATTCAAACCCCACCCACATTCCCGCTCAGTGTGATACCTCTGTGAACAAAAGCTCGAAGTGGAGTGAACGCTTTTCGCTTTTTGCTTTTGGGAGATTCCTTCTCACAAGTAAACACAATGGGACAGTGAGGGGAGCAGTGGTGTTCACAGGTGTGGGCTAGAGTCTCCCTCAGCTGACTTACCATCAACCCTTTGAATTTAAAGCTGGGGGTGGAGAGGGGTGGGGTCTCCGTTTGGAGGAAGAAACAAATATTACTTCTCTCATTTTAGAGTGTCTTTTGGATTTTAAGGGCTCCCTGGCTTCGGAGCACACTGAGGTCAGACAAACTTGTTCTGCCTTCACTGCAGTTACAGTAACTAATGGGGTGGGGTGTTTGAAAGAAAGAATAGAATCACAGCCGTCCAGCTGTGAAAATACAAGATCAGTTAAATCCTGCTCCAACA
Lamc1	Lamc1:chr1_12193	chr1	153386636	153387136	153386394	153387248	135	GAGTGCATGTGGAGAGTTTGGAATTTTGAAGTTTTGTTTGGTGGAAACTTCCTTTTTATTGTTTTGAAGAGGTATACCAGAGAATGTTGGGAAACGTGACTGGATTTATTGTTTGGTTTTCTTAATGAAACAGATTTTTAAAAACTTTCAAAAATCTTTCCAATTAGCAACAGATTCCTAAATAATCTATGTTTTCCTCGTCTTGGCACATCAGTTTTTTCCTTTGTCTTCATTCTGCCCGAACTCTAACAACAGATATTCCTGGAAGGTGGGATGCTTCAGAACGGCTCTCTAGTACATGTAGCTCCTGCATCTGACCACACGGCGGCACTGGAGAGCTTTGGGGACTGATGCAAGCCCCAGTCCCAAAGGGCTGGGCACAGTGAAGCATTCCTGCTCCAGCTCTGACTCAGAAGTCTGCTGTGCAAGCTCAGACTTCTAACCTCCAGCACTTTAACCTGCGGCTCCGTGTTCTGCTGAGGCTTCAGCCTTTGACGGCCTGTGCTGACCCCTCCATACTTGTTTAGCTTCCTTTTTCAGTTCTTTTCGAGATAAATACAGGTTTTAAATCTCATTCTGTATAAACTACATAAAGGCTTGCCCTACTATTTAAGGGCACATGGCACTAGAGAGAGGCAGGAAGGACACAAACTAAATCTCTAACTAAAGCTACTCCGAAGAAAAGCTAGCAGCCCACGCGGGACTTCATAGTCGGCGATGAAGACTCACTCAGATGAAGTGGAGAGCCATTGATGGGGCAATTGTCATCAACACACACACACAAATTTACACACTCACGTGCACAAATACACACATACGCAGGCGCGCGATTGCACGTCAGTCAGACACGCATG
Lamc1	Lamc1:chr1_12201	chr1	153424813	153425313	153424541	153425490	103	GCTTCCTCCTGGTCCTCAGGCACCGCGGGCACGGGCTCCTCGTCACATGTTTCGGCTTGGGTGACCGGTGGGAGCTGGAGCCGTCGCCGTGCCGCCTTGCCCTTCACGGGGCGCGGGGAGGCCACTACCGAGCGCACGGGGGACATGAAGCCCCTGGTGGGCGCGGCCACCGAGTCCCGGAGGGTGGCTAAGACAGTCTGCTCCGCTGGCGAGCTGTCACTCCCGACCGAGGCCTTGGGCTCTGAGGTCGTGGCATCCGACTCCATGTTCGCGCCGCAGCCGTTGGCCGCCTTCCCCTCGTGGGACCACGCAGCCTGTGCGCGCTCCGCGGGCGAGCACATGCGTGGGCGGGAAATGAAGGCAGGTGCGGGGGCGGTGGGAGCACGCTGCGCAGAGGCGGGGATAGGGGCGGGGTCCTGCCTCTGACCCCGCCCATTGATCCTTGGAATCGCCTAATGGCAGAACCTAGGAGCTCGTTGGTCCCCACCCATCCACCCTTAAGTCCTGAAACATTTCAGGGCCAGGCAAGCTACGAAGTCCCTAGGTAGCCAAGGATGACCTTGAATTTCTGATTCTCCTGCCTCTCCCTCTCAAGTGCTGGGTTCACAGGCCCGCCCCACTCAATGGGGCGGTTCATTACCTGCTAGACAAGCACTCTACCGATTGAATCAGACCCCCTCCCCCCAGCCAAAGGAAACATACTTTTATTCTAGGAAGCATTTGTGACTGGGACCAGCTGGTTATTACCAGAGAAAACTGCGGATAGATGTAGGCACCCGGGATCACCTTTCCACGCGGATCTCAGTTTAGGCGTCCCTTCATATCATAAACAAATTGCTCTGTGTGTGTGTGTGTGTGTGTGTGTGTGTGTGTGTGTGTGTGTGTGTGTGTGTGTGTGTGTGTGTGAAGATGTGATTAAGTCAATGGGTCAAATTAGTCTGTGGAGCTG
Map1b	Map1b:chr13_9429	chr13	99444442	99444942	99444156	99445118	226	GCATACATCAGCGACTCTGGCTACATTCACTGGATGGCTTTCATCTCCTTGTCAAGGCAGGGTAATGTTTGTAGAAGGCAATCCATAGGTCTCTGCTGACCTAAGCCTGAGGCTGACCAGCACAGGATGGTGCTGTAAGGAGTGGGAGATATCAAGAGCCCTGCAGAGCATCCTTAAACTCCCTCATCCCAAACCACACCTTACTTTAGTTCTCCCTCAGTTTTGTCTTGTGGGGCAGTTTGGCCACCCTGTCCTGGGGGAGGGTAGCCTTCCACTTCTCTTTTGCCCACTGTTTCTTCACTTTCCTACAAGCAAGTGAATTAATTAGTGAATACCCCAACAGACCGTAAGCCTGCCTCAGACAGCCATTCTGGCTGCTGGGTTAATTGTTAGTCGGGTTTCTGGCCGTCATTCACTTCACAATGAGGCTCCTAATTAATCTCCGCGCCGTTCTCACCAGAAGAAAGGACGTTAGGGAGAAACATCCCCAATTACCATGAGAAAGGAAATGTCAAGAGCTCCACTGAGTTTTCCTGGCACCCCTCCCTGGTCTCTGATGAAAACCCGGCCATTGGGTCAGGAGGCTGCCTAGCCATCGACCATGAAAGACCCAGTGTAAAAGCCTGGGGGCCCCAGGCTACCCCAGCTCCAGTTGAGCCTGTTGTGTGCACACCCTCGTGCTCAGTAGCATCCACTGTGTTTCCCAGCTTCCAGGGCCACATCTGAGTTGGAAATTTCTCTGCTGTCCCAGAAGTAGGCGAGCCGCTTTCATCTGGAAGAGCTAAAGGTCTCTTCTTTGTGTATTTTTTTTGTGCCTTCAGGACAAAAGATTCTTCATCACCGAAGTGACGTCTTAGAAACAGTCGTTCTGATCAACCCTTCAGATGAAGCCGTCAGCACTGAGGTGAGTATTTCAGTTCTGGGAGGTCTTAGAGCCTCCAAGGATGGGGACTTGGCTGATC
Map1b	Map1b:chr13_9436	chr13	99475326	99475826	99475137	99476032	114	TGAAGACAGCATCCACCATCCAGCTCTGTCCTTGGAGGTAGGGTGGGCTCTGCGTCCCCCATGCCTCTCACCTACTCACTCGCTGATCTTGCTGGAACAGGAAGTGGGCAATGTGGTTCCATCAAGAGAACCACAAGGAAACCAAGGCCGTCTAAAGTCTGAGAAGAAAGCTTGTCTAAGGCCCCAAGAGTAAACGTAAGAAAGCAAAACACAGGCAGGAAATTGCACTGTGGCTATGCCTGTTGTGTGCTTCTGTGAAGTCTGACCAGACGATAGCCCAAGGTTTGCTGAGCTGCCTCCCGTCTGCTCTCCCTCTGTGTTTGCTGAGGTCTTTTTGCACAGATTTGTCTTTCTCTTCCTGGCCATTTACAAACATGAGGTAACATGCTAGCTGTGCTCTGTTACCTAGCAACAGGCTGTGTTGCTTGCCTGACCGGAGTTCTCACAGGAGAGCCTGGCAGTGAGGGTGCGGATTTGCTAAGCCCATGTCATACTCCCTGCAGGAAACTGTGTCACAGATCTTCAGGGACTGCAGTGAACTTGATTAGAATGGTTTACTGACTCATGTCCAGGTGTGAGTTCTTTCGTTGGCTAAAGTTTACAGCTAGTTTGTTAGATTTTTTTTTTTTTCAGTATCTGTGGATACCAATCTTTGTGATAATCTTACCCAAAGCAAATCAGCCGCAAGTGACCGGAGTCCTAGAGTCACGAGGGGCTATTTATTAGGATACAATGGAAAGGCGCTCTGGGGTGGGGGTGGGGGTGGGGGGACCACACACAGCAGTGTTCCCTGGCTGATGGCTGCAGATGTGATGGAGGGAGCTCCTTCCCTCTTTGTGTTCCCCGAGTCACTTCTGTTGCCCTTTGGTCAAGGAGATAAAGGGTGTCCCTTCCC
Map1b	Map1b:chr13_9445	chr13	99514774	99515274	99514548	99515495	174	AGGAGCCATAGCTTGAATGGGAGGAGGAGGTGGCAGGGGAGGGTCAGCTCCTGCGCTGCTGCGCGCACCAGGAACGGGCTCTGCGGTAGCGGAATAGCGGTTCCCGGGGAACCCTGGGCGGGGCTGGGAGGGTCCGGGAGGGCACAGCCTTGGGCGGGCAACCATCGGCCCGCCCTTCAGCCCCACCCGGTCTGCCGCAGTGCCCGCGCTGGACAGCCGCACCTGCCCCCGCACTGCGGCGCCCCCGGCTGGCACGATGCTGGCTCTGCCCGAGCCTCGCGCTGTCAGGGGGCCTTGCGCCCACCTTTGGCTGTGAGCGGTTTTGTTGCGCTCCCGACTCCCCGGTGGCAGCTCTAGCCTCTGCTTTATTCCGCCCCCCTCGCATCCCTCCCTTCACTTCATCCCTGGCAGAAGTCCCCGGGTCCGTGTGCAGCTCCAGCCTGAGCGCTCTATTCTCTTGGGGTGGTGCTGAAACGTTTCTGCTAGGAGACACCGGCTGGTGGGCGTGGTGCAGTCCGCACTGCGGTCTCTACGGCAGCCCGAGGCGGACAAAGGGCGTTCACGTAGCCCTCCTTTCCTTCTCCCTATCATGCCAATAAAAGATGGATGAAATGATTTTGGTTTAGATGAATAAATAAATAAACAAAAGCTTGTCACCTGCCTCTGCATTTGGAAATGCCCACTTGTCCCCAGAACAAAAGGCTTCAGGGTGGGGACTGGAGTTGCAGACCCGGTTCTTTTGTTTAACTTTAAAGCACGGATTTTCCCTTTCAGCTTAAAAGGAAAAAAAAGTGATCAGAAAGCCTGTCGTGATTTTTCATGAGGGGAAGATCAAGAATAAGAGATTTCAAAAGTGGAATGCTTTTTCTGAATGTCTCAGTAATCATCCTTCATTTTCAGATTACGGGCTTTTGATCTGTTTCTCAAACTTCGTTTATTTCCACGTT
Map1b	Map1b:chr13_9447	chr13	99516415	99516915	99516299	99517126	261	CAGCGCCCACTGTGACTGCAGCAATTACTCAAATTCTGACTTCACGTGGATGAGGCACAGGCACAGGCCTGAAGATGCGGAATCTGACTCAGGACATAATCCCGCTCTGAAACAGGAAGTAATCCCCACTCCCCAGGTTGATGGTTTAGGGCAAAGAAAGTGTGTGTATGTAAGGGTGATGGTGCAGAAGGCCCTCGGGTTGCAGCAGAGTTCTTTGGGTCCCCTAGAGCCTGGCTCCTGGCCCTGCCCAGACCATTGTCCACACACCTCGTCCTTCCAGCTTCCGGGCCGCCGGCGAAATGATTTGCTGCAGATGACATCAGCCCTGGGCTAAGGGCTGGAGGAGTGGAGGCAACCACCACGAGGACGTGCCGGGTGGTCCTTTCCTCCTCCTCTTCCTCCCAGGCTCCTAGCCTAGTCTCCATATAAACGGCACCGCCTCCTCGGCCTCTCACTCCCCGCTCCTCTCTTCCGCGCAGGGAGAGGGCGGAGGGGGAGGCGACGCGTGCGCCGGGAGGAGGGGGGACGCAGGGGGCGGAGCGGAGACAGCACCTTCGGAGATAATCCTTTCTCCTGCCGCAGAGCAGAGGAGCGGCGGGAGAGGAACACTTCTCTCAGGCTTGAGCAGAGCCGGCAGGATGGCGACCGTGGTGGTGGAAGCCACCGAACCGGAGCCATCGGGCAGCATCGGCAACCCGGCGGCGTCCACCTCGCCCAGCCTGTCGCACCGCTTCCTAGACAGCAAGTTCTACTTGCTGGTGGTGGTCGGCGAGACCGTAACCGAAGAGCACCTGAGGCGTGCCATCGGCAACATCGAGCTGGGTAAG
Sox17	Sox17:chr1_58	chr1	4473715	4474215	4473814	4474524	140	AGCTTGATGAAGTGTCCATCCTGACTGAGTAAATCACACTCTTCCAACAAGTTCCTAGACCAATAGCTAGAGGGGTGTAAGCCCTGAGATCTATGACTGACACTGACTTCTTAGGAACTGCTCTTGACCTAGGACAAGTCAAGTCTGGGAGCATACACTGAAGAGTCACTTCAGAAAAGCCTTTCAACTAGACAGTGTTGGGTGATTTCTTAGTTATTGGTCATGTCTTTCTGGCTCTATCTTTGGGCAGTTTGTTGTACTCTTTTGTGGTCATCTTTCTTTTCTCCAAAGTCAGCCCCTCTCTTTCTTTCACTCTTGCCATTGCCTACCCCAACCGCCAGGTCTCACTGCACAGCTTAGGACTGTAGTTACCATGCAGTCCAGGTTGATACCTCTAACATGTCTTTGAGTGCCAGGATTTTAGGCAGGCACTGCCTCCACACTGAGCCTTTCTGTAAAATCTTACTGAACTGGAAAGAGACTATGAAGTATTACGGTTAAGGGTGAACGCTCATTCCCCACCCCATGGAATGTTTGCTCTGACCTCACCATCAACTGCATCATTGTTTAACATCCTAAGAATCTCTTTCTTGTTTGCTTGTCTCTCTCACTAGATTAGAGGCAGGTCCTGCCTGTAACACAATTTAGTAGAATCAGATATAGACTTTCACTACCTTCTATGAGCAAGTGATTCTCAAATGAGGCTGCAC
Sox17	Sox17:chr1_59	chr1	4474393	4474893	4474213	4475108	195	AGCCATGTTGTTTCCCAGTGGAGAATGGTAGAGCACCTGGGAATTAGACGTTAGAAAGTGTAAATGGGAGAGAGGACAGAGACTGAGAGAATCTAGGTCCTAGGTGACAGTATCTGAACCTCTGAATGAAGGGTCCTGGGAGGTAAGTCCCAATTCTGAGTACTCAGCTCCATGAGCAACTTTAGCTAATTCATTTATTGTGCACTATCCCCCCTCCCCTCCAGGTGGGATGCACAGGTCAGTAATCTTAGCACTAGGGGCATTTGAGAGAAGAATTTCCAGGTTCCAGGTCAGTCTGGGCTACCAGTAAGACTCTACCTCAATAAAATAAAATGAAGCAGAAACTGCTAGCACTACCCAACAAAACCCCTTGAATTGGTTTCTTCTTTGAAAGAAAAAGGTAGATAACACAGGACCAGGAGATAAGCAGGCTGGGGATATTCGATTACTCATTGTTCTGGGACTGCCTGCATGAGATACCACAGTCCAGCAATCAGCATTTGCACTCTCTGGAAACTGTTAGAAACTCTGTTTTGGATTCTGGTATAGACCAATGTGTTTCAAATAGGAAAAGGAATTCAGAGAGCTTGATGAAGTGTCCATCCTGACTGAGTAAATCACACTCTTCCAACAAGTTCCTAGACCAATAGCTAGAGGGGTGTAAGCCCTGAGATCTATGACTGACACTGACTTCTTAGGAACTGCTCTTGACCTAGGACAAGTCAAGTCTGGGAGCATACACTGAAGAGTCACTTCAGAAAAGCCTTTCAACTAGACAGTGTTGGGTGATTTCTTAGTTATTGGTCATGTCTTTCTGGCTCTATCTTTGGGCAGTTTGTTGTACTCTTTTGTGGTCATCTTTCTTTTCTCCAAAGTCAGCCCCTCTCTTTCTTTC
Sox17	Sox17:chr1_60	chr1	4479516	4480016	4479362	4480200	103	CAGGAGGCTTTTAGGGGAAGTGGGATTTTTTAGTGATTTTTTTTTTCTGGAAGGGGTACATACTGATTTATCTTTTAAATTAAAAAAAAAAACCGTTTAATTTTTTTTATAGCGTTTCAGAAAATCAGGAGTCTCATCTTAAGGAGTTGTGGCTTCAGATTCACTCTCTTCTTATGTTCCCCAATGCATCACACAAAGAAAGAACTACAGTCACATGGAAAGGGCAAAACACAGGCTCACCCCAGCCCCTTTCTCTAGGGTTGTGCAGCCAGTTACCAGGGTGGGTCCAGTGCAGGCGGGCACATACCAGAGCGGTGGATTCGGTTAACACACACTGAGGATTCGGTTAACCAGAGGACATTTAAACAAATCTCTGGAATGACATTAACTAAGGAGGTCAAAGAGCATGGATGTGATAGTAGGGACAAAGGCAGGGAGTGTGGGTGGAGGACTGTGGGCTCAGGTATTTCCTACTGGACTTTACCACGCGAAGCTCCCCGCGGCCTGAGCAGGGCGGGAGAACTTGGCCCATACCAAATCGTGTTTGCATCTGTTCAGAAACCTGCCTGATGCTTCCGAAAATCCCAAAGTGACTTGTAAGACTGACTTTCCTATTTGCAGGGGAAAAATAATCTAGATTTCATGTGTGTGTGTGTGTGTGTGTGTGTGTGTGTGTGTGTGTGACTTGCCTTGTTTGTGCATTCCAGGCTGGCCCTGTTCTCATGATCTCCCCTACTTCAGCCTTCCCAGTGTGGGTTTACAGGGACGCACCCCTGTGGGTTCTTGTGTATTGAATGAAAATGAGTGAACCCAGTAAGTGGTGGGTTCAGACTCTTGA
Sox17	Sox17:chr1_65	chr1	4491887	4492387	4491730	4492667	74	AAGTCTTGGAAGGCGTTGACCTTGGCAGAGAAGCGGCCCTTCGTGGAAGAGGCCGAGCGGCTGCGCGTGCAGCATATGCAGGACCACCCCAACTACAAGTACCGGCCGCGGCGGCGCAAGCAGGTGAAGCGCATGAAGCGGGTGGAGGGAGGCTTCCTGCACGCTCTCGTCGAGCCCCAGGCCGGCGCGCTTGGTCCCGAGGGCGGCCGCGTGGCCATGGATGGCCTGGGTCTGCCTTTCCCGGAGCCGGGCTATCCGGCCGGTCCTCCGCTGATGTCTCCGCACATGGGCCCCCACTATCGGGACTGCCAGGGACTGGGCGCTCCCGCGCTCGACGGCTACCCTCTGCCCACTCCGGACACATCCCCGCTGGATGGCGTGGAGCAGGACCCGGCTTTCTTTGCAGCCCCGCTGCCAGGGGACTGCCCGGCGGCCGGCACCTACACTTACGCTCCAGTCTCGGACTATGCAGTGTCCGTAGAGCCGCCCGCTGGCCCCATGCGAGTGGGGCCGGACCCCTCGGGCCCTGCGATGCCGGGGATCCTGGCGCCCCCCAGCGCTCTGCACCTGTACTACGGCGCGATGGGCTCGCCCGCCGCAAGTGCGGGGCGCGGTTTCCACGCGCAACCCCAGCAGCCGCTGCAACCGCAGGCACCGCCGCCGCCACCGCAGCAGCAGCACCCAGCGCACGGCCCCGGGCAACCTTCGCCCCCTCCCGAGGCTCTGCCCTGCCGGGATGGCACGGAATCCAACCAGCCCACTGAGCTCCTAGGGGAGGTGGACCGCACGGAATTCGAACAGTATCTGCCCTTTGTGTATAAGCCCGAGATGGGTCTTCCCTACCAGGGACACGACTGCGGAGTGAACCTCTCAGACAGCCACGGAGCCATTTCCTCCGTGGTGTCCGACGCTAGCTCAGCGGTCTACTATTGCAACT
Sox17	Sox17:chr1_67	chr1	4493358	4493858	4493166	4494140	136	TTGACTTGAGCTCTTATTGAGCAGTGATATATTAGTGATATAGCATTTTATGTTAAACTTTGTTTTATTACAACTTGCTATTTACCTTGGATATTTTTATTATAATATAAGCATGATGGATGAGTTCTTGGGAGAAGAACAGGATTTTTTTTCTCTGAAAAATCATGCTAAGTTAATTACCTTCGGTAATATTTTTTTAAAAGAATGGAATAAATACCTATACCTAGTATGTTGATGTGAACAACCTTGGACTTGTTCTTCAATCTTCCGTTACAGTGAGCAGCACCTCCAGACATCTGAATTTCAGCCTTCCTATTTCCCCAAGAGGTCTTGGCGCCAGCGCCCGGCTCCAGCCAGTTTTCCCCAAGGCAGGTGTAGCCAGAACACTGCCGGGGGAGGGGAAAGGGGCGGGTGTGGGACTTGGGACTCGGACCACTGGCTGGGCGGGGGCCTAAGGACTAGGGTCCGGTCCGCCCCCGCCTCGCCATTGGCCGCGTCCATAAAGAAAAGGGCCCCGCGGCCCGGGGGGACACCCGCAGTGTCACTGGGTAGATCTCCAGCGCGGATTAGGCGAAGGGTTAGGTCTACCAGGAGAGCAGCGGGAGGGTAGCACCCGCTCAGCTTTACGAGTTCCTCTGGGCATCTCCAGGCTAGCTTCCGATCCCTGCCTCAGGGTCGGGGGAAGCGGCGTGTCCCGTGGCCATAGCAGAGCTCGGGGTCGGTCTGGAGAGCCATGAGCAGCCCGGATGCGGGATACGCCAGTGACGACCAGAGCCAGCCCCGGAGCGCGCAGCCCGCGGTGATGGCAGGGTTGGGCCCCTGTCCCTGGGCCGAGTCCCTGAGCCCCCTCGGGGATGTAAAGGTGAAAGGCGAGGTGGTGGCGAGTAGCGGGGCGCCAGCCGGGACGTCGGGCCGAGCCAAAGCGGAGTCTCGCATCCGGCGGCCGATGAACGCCTTTATGGTGTGGGCCAAAG
Sox17	Sox17:chr1_68	chr1	4496312	4496812	4496097	4497071	46	CGGTGTTCTCAGAGGCAGACTCTGAGGCACGTATTTTAGACCGTCCAGTGGTACTATTGTCTCTGTTATCTTAGAGTCCGCCGGGGGCTGTCTCCGTGATGACAGCCCACGCTCCCTTTTCCGCCCTCATGAACTTGCTCTCCACAGACCACGGATCTGCTTGAGTGCCCACGGATCCTGTGCAATTGGACTTGAATGTCCTTTAACAGGCCTTGGCCATCAGAACACCAAAACCATAAAACCTTCGAGAAATCAACCACTCACTCTGAGGCTCGCTGTAGAAGAGTGGCTTAGACTCTCCCACTTCGGAGTCCCAGTTGATCACCAACCCGCTTGCTACAGGCCCCAAATGGTTACGGGCACAGCTTCTAGTTACATTAGACGCTTCCTTGCCCCAGCCTTTCGAGCCTCAGGTCTGCTTTGGGGATGTGGCTTAGGCAGTAGCCACCTAGAAATCCTGCACTGTTTGAGTGTGATACCGCTGCGGACTACAGCAGACAGGCGTGCCAGGCTTCTAGTCCAGATACCCACCCCCACCCCAGTAAATCTCTAGTGTTGAGGGAAGCAAGGCTTGCAGGAAGCCGCTCCGGATGTTTGCTTCTTTACTTGTGGCATTTGTGGCTGGCTTTGATAACGTCGTGAGCTCGGCTTCCAACACCCATTTAGTGAAGAAACTGAAATATGGCCCACTCACACTGCTGGCGGGTCTGAAGTGCGGTTGGCCCCAACACTCCTCCCAAAGTATCTATCAAGAGAATGGTCAGCAGAAGTTAGATCTAGGTAAGAGGACGGGAAGGGGGACTAGTCTTGGGAAAGCGCCACATTTCCTGGTAGATTTGTTAAGTAAAGTGCTATCTAGGGACTCCAGGGGAGGCTGTTTTAAGGAACGGGGAAGAGCCCAAAAGTGGTCGCTTGGACTCCTACTGTGTTTGTGCTTTCCCTCAGAAAGATCAGTTGTTAATCTTCAGGGATGC
Sox17	Sox17:chr1_69	chr1	4497174	4497674	4497020	4497959	165	ATCCTGGGAAGCAGTCCTACCCAGTTTGCTCTCTGGAGAGAGTGCAAGTGCTCTGCTCACAGTGACAGGCCAGACTGCAAGGCGAGGATTGCCTTTCTCCAAGGAAGCCCGTCTTCCCTAGGGTGTGGTACTACTAGGCTACAGCAGCCATCACCTTTATAAAAACCCAAGCCATATTTGAATTGTCTTTAAATTTCAAGGAAGAGGACAAAGAAATGTGAGCAAGGCTTCATTCCTAGCTCTCAGACTACCGTCCCAAGAGAACCTGAGGTTCCATGGAGCAGGAATAAAGAGGAGTCCTTACTTCGTCTGGGGAACACAGATGGGGTATGGGTTCTAAGAAACATTCCCGACCGGTTACTGAGCTGGGAAGTGGAGCGGGAGCAGTTTACTTCCTGCTTCGCCGCGGAAAAACTCAGCTAGGGCCGAGCGGGAAGGAGGACGTGGTCTCCGAGTCGCCAGCTGCTAGGGTGGGGTTTCGGGGCACGATTAGACAGAGATTCGGACAGTTACGTGAGACCCCGCCCACCCAGGATGCACGCTCCCAACGGTGTGCGGAATGAGCCCCCGAAGTTAATCTTGGGGTCAGACGTTCTCAGCTCTCACGGGAGAGGCTAGCAAAGCGAAGATTGCAGGGTCTGGCCTGAATGTTCTGGGCCACCGTGGGGGCCGGTGATCACTGTCTTTCTTGCCACTCTTTCCTCTCAAGTTCCCGAATTTCCATCTCCACCTCCGACCCACTGGGGACTGACCAGGGACTGGAAAGAGCGCGAAAGGTATAAAGGGGAGAAGAGACTGCGCCTTTTGGTGCCCGGGTGAAAGGTGCCAATCGACCGCATCGCTCTGCGTGGCCCTACCTGGGAGGTGCGGAGCCCGGGGCACGACGCTCGGTGTTCTCAGAGGCAGACTCTGAGGCACGTATTTTAGACCGTCCAGTGG
Sox17	Sox17:chr1_73	chr1	4520621	4521121	4520497	4521413	96	CCTGGACACCTATACATTGATCCATGTTACAAGGATCAAGAGAAGCCTCTCTGGTCTCAGAAATCTTATAACCCAGAGCCTGAGTAGTGCACTTTGGCTGGGTCAGGCTGGCAATGACCTGAATTCTAAGAGAAAATAGCTAATACAGTAGAGAATTCATCCTAGGGCTGGTGTATTCACATTCTATAGCTGTCTCTGATGGGGGATCCTATTGAAAACAAGGGTCCCATTAATGTACTTGTCACATACCTCTTTTTAGAGAATGTTTAAAATATATTTTTATTTATCCTTTGAGAATTCCATACACTCATATTACAGTTCTGTTCACTTCCTGCTCTTCTCTTAATCCATAGCCTTCCTAGCCTGAAGAAGTTTGCCTAGCCTCAGTGTTATGGACTTAATGAGTGGGGGCTGCAAGGAAGCAAAGGAGGGAGGGAAGTGAGATGTGTCCTGGGTTAACCTTTCTGGGCTCTTTCTGCACCTGGGTTGGCCCTCCCTGGGAGGGCTCCCACTAGAGTTATTCATTCTCCTGCTGATGTGTCAGCCTTTGTGAAGGCACTCCCTTGAATGGTGGTTGACGCTAACAGAATGATTTGAAGATTTACTGGGTTGGGTTAGACGGTGGTGTTTGCACAACTGCATAGAAGGCCCAGTGTTGGTGTCAAAAGATCTCACTAGAGAGACTACCTCTTTAAAGAGGAGAGGCTCAGGGCAATTTCCCCTGGGACACTTGTAACATGCAGTAGGGCTAAAATGTGGAATTCTACAGTTTCAACCTTATGCCATCATTGACTGTGCAATGATACTTATCCACTCTTGCTGGCTCCTCTGCCCTGACCAATTCCACTGTTACATAAATTACCCAGAGTTGACTGCTACAGCTTCCACTGTAGGACTGCTTGCTTAGGGCAGTTTA
Sox17	Sox17:chr1_77	chr1	4537466	4537966	4537255	4538195	109	GCCCAGCTGAACACATGAACTCTCCCTCCCTAAGTTCACTCTTTGACTTACACGCATGTTTTGCTCAATGTTATTGTTATGTATTTATTAGGAAACACATTTATTAGGAAACACAATAGCTTTTGAAAACAAGCTTGTGAAATTATCTTTGGTGCCTCTTTTTCCTCCTAATTGCTTACCAGAGTTTTTGTTCGAGCCCCCACAATTGTCATTGCCCTTTGAGCATTTATAATACTTTCAGCCCCCCTTGTGACCTGCAGGATAACACCTACACTGCTAACCAGCTGTAGTTCCTTGGGATCCTTTGGTTGTCTTGTTTTAAGCTGTCTCCTACCATTTCTACTTTCACTGTTTCTCAGACACACCTTTGACTCTGCTCTCACCATGTGGCTTTGGAATGTCTGTTTCCCTACTGTCAGAGGATGCACCCTGTGTATCTTTACTGCATCTTGTTTGTTCCAAATCTCTTGTTAAAGGTCAGCTCCTTTCTGAGGCCTCCACCCTCTAAGCACAATGCTATTTGCTTGCTTTCCCGTCCCCAAACTCCAGAATCACTTCATATCAGCCTTTATCATATCTCACTGTACTCTGGGTACTTATTTGCCTGTCTAATTCCTCTCTGGACTCTGATCATTGAACTATCTGCTCAGTGACTATCTTTGGCCACACCCTCTCATAGGCATGCAATTTGATTAGTTGGGTGGGTGGGGGTTCCTTCACTTTCTCTCTGAGTTAGCTCTAGACCTTCATCTCTCTCCATTTCAGACACAAAGGATGATAGCCCAATCACGAAGTGCAAAAATCATCAAAGAAAGATGCTAGTGATGCAGCTGAAATGAAGTTTCCCTCTCACAGACAGCAGAAGATTGTTCCTTAAACTCCTGTCATTTGCTTCCTTTTGTATATTAACAGTGTGAAACAAGATTTAGAGGCGGAGAAA
Sox17	Sox17:chr1_78	chr1	4538266	4538766	4538039	4538933	124	GGAGTGTGTGCTTGAATGAGAGGGCCTGGGGAGCTAAGAAATCTAAGATCCCCTAGAACACGAGCTATAGACAGCTGTGAGACAGGAGTTGGGAAACAAACTATTTTCAAAAGCAGTAAGTGTACTTGACTCTTAAGTCACCTCTTCATACTCAGATTTATTACTTTAAGAACAAGTAAGCAGCTATTTTAAAACATATTCTGTTTCAATTTCTAATGTAGTTAATATGAATAGTTGTGACACACATAAGCAACATATTTGGTGGTCTCGTCATTTTTAGGGTGTGTAGGGTCTTTGACTCCCAGGGACGCCACACTGACCTCATCCTTTCCGTAACACACATGCCTCCTACCTGAAGGTTGTCCTGTGATTACCTACAGATTCCAGATCTCAAAGTCCACCTTACATTTACATTCCTTATCTTACTCCGTCACCCTTAAGCCTCTGACATTGTTGTCCACTCCCTTCCTGAAAACCTTTCTCCCTTTGATGTGAAGACAGTAAACCTCTCCGTATCTCTTCCTACTTTCACGACTTTCCAATCTTCTGTTTGCCCCTTGCCCTGTCAAGGCTCCGACCTAGGTTTTCTTTTCCTTTACCTTATACATGTCCCCTGGGCCTTCAAGGTTTTGTCTCTAGCTATATCCAGTGATTTCCAAGTGTGGCTTTGTTTCATGGGCTTTATGCCACCATTTCCCAATGCAGACTGACACCCAGCCAGCAACCTAAAGGGAAAGTGCCCAGCTGAACACATGAACTCTCCCTCCCTAAGTTCACTCTTTGACTTACACGCATGTTTTGCTCAATGTTATTGTTATGTATTTATTAGGAAACACATTTATTAGGAAACACAATAGCTTTTGAAAACAAGCTTGTGAAATTATCTTTGGTGCC
Sox17	Sox17:chr1_82	chr1	4571622	4572122	4571440	4572333	341	AAAGCCCCAGCCTTGAACTCCTTTGTGTTTAGAACAATGTCTAGTTGAAATCAAACAATATTGCTGCTAAATATGTCTAGAATCGTCCTTGGTGAGGGCTCCCGTCATACTTGATGGAAGGCTGCACAGAAGAGGCAGGTGTTGGCAAAGGTGATGAGAGAGCCCAGCGTTGCAGTGCGGGCAGCAGGGCTCAGCAAGATACTGTATCTTTGCAATAACTCTGTCATCGCTCCTGCAGGCCTGCAGCTTTAAAATTCCGCGCCAGCGCTCAGTGAGCTGAGAACAAAAGCCCGGCCAGGCCGGGTGGGCGCAGCTCGTAAAAGAGAAGTCACGAAGTCTGGTGCTGTGGCCAGGTTTCCTGCGGAGGACTAGGCGTGGCCGCGCCTCCGGGAGGGGACAGGAGAGGACGGGAGGGGACGGGAGGGGACGGGAGGGGACGCGCGCCTCCCGGCAGGCTGCATTACTGACTGGCTCGCAGCCAGGGAGCCCGACGCCAGCGCGGCCCGGCGGTGGGAGCGGTCGCCGCGCCGGGACACAATGGCATTATCTCGGGCCAGCCGCGGCTGCAGAAACGCGCGCTTCCTGTCCTTGCCCCGCGGCACAAACTGTCCGCCAGGCGCTCGCCGCCCCGCAGGGCAGAGACGGCTTGTAGCACCTTTTCCCTGGGAACTGCAGACGCTGCAGCGCAGCGGCCCATTGTGCTCACCCCACCCCGGGAAGGAGCACAGTCCCACTCGCTTGTAGAGCTCCCTCGCTCCCAGAGCAGCTGGCGAAGCTTCCTATGGAGAGCTGACTCAAGGGGTTTTAAATACTTAGATACCTTCCTCAGCCTAAGCATCTTGCGTTCTTTTTCCCACTCATAAGGGTTTGTTTGTTTCGGGCAAGGTCTTTCT
Sox17	Sox17:chr1_83	chr1	4575563	4576063	4575363	4576314	150	GCAGCATTCAGATCTCATTTTCCTCACTCCTTTCCTTTCTTCCTTCTTGAGATCTGAATTTCAAAAGGATCTCACCTTTGCACTTGCTAATTATGAAACAACCACATCTGTCCTCTATTGTAACACTGTGATGGACAGAGTGTTGTCCTGGAGTCTGTATCATAACAGCAATGCTGACTTGTCCTATCCTTTTCATTGGATGAGAGTTTATTACAAATTAATATGGCATTCTGGAATATGTGAGTGACACTCAGATGTGCTGAGAGTATAGTGCGTTGACTACGTTTATAGTTTGAGATGTTATTTACCCAGCTGACAGGGAGAGCTAATCCATGATGGAAAATCTTGAGTTTTTCTTTTATTTAGCAGCAGAGTTATCTTGTTCACACATAGTTTGGGGTGGCTTTCTACATACAGCATTGGACACTCCATGTGCTTTCAGCAGTGTAGAGCTGAATCATTTCATTGAATAGGTGATGTATCCATCGGAGTGTCTATCTCTTCTGCCCCACCCTTCTTTGCTTTTGGTTAAGACTTACAGAGCTGATCAAGAATCATGAGACATCAATGGGTATCTTTAATTTTAAGCCCTCTGGGGAAAACTGAAGCCCATAAAGCTCCTCTAGGAATTGAAGGGCAGTACAAGAAAGTCAAAGATGAGATCGGGCAGTAAGAGTTTGCTTTGATGGGGCTACTCCTAAAATCATAAGACAGAATCTGGTAGTCATGGCTGTCAGCAGCCCCTTCTCTGACCTAACAGACACTGTGCTATCACCACATTTAACCTTATCGTTTTTTCCACCGTTGTCTCAGAGAGATGCACTGTCTGTTCACCCACCCTGTGCTTCCCTTCTGCCCAGACAAATAACCAATTCTCTGCACATCCAGGACACAAATGCCAACATTCAGCTAAGTCATTCTGGGGTCAGAGCAAAGGGACAATCAATAGCA
Sox2	Sox2:chr3_2005	chr3	34756451	34756951	34756223	34757153	215	GCGCGCCAGGATTTATTTCACTGTGTTACCAGGCTGGCCGCCTCCTCCCAGAGATGCATCTGTCTGCCTCAGCCTTTGGAATGTTGGGTTTAAAGGCCTGTGCTACCATACCCAGCCTGCTTTATTTCTTCAAAGTAGCAACCCCAAACCCAAGCTAACCATGAACCACATTTCAGGAGAAAGCATAGAGCCCACACACCCGGGGTGTGAAGTTCGTCCCAAGTCTCTGGAGGCTCAGAACCACAAAGATAACTGTTACCTTTAGAGGGTGAAGGTAGGAGGAATTAGTTATTCTTATTATTATCTACATTTCCCCCCTCTTTTGAATGCAAGTGCTCCACAAACTTGTAATGTAGTCAAAGGTGACCTTGAAATGACCCTCTTATCCACCCCCCCACCCCCCAACCACTTTGAGTTTGAGGCAGGCCTGGAACACATTGTGTCAAAACAAACAAACAAAGAGCTTTCCTGCCTGCCCGCAGGTGAGGTGTCAGCCAGGCAGGAAGGCTGGGTGCAAACGGTTCAGGGGCTGGACCCTGGACCTCCTGGGGAGAACAGAGCCATTCTAAGACCCCAGTCCAAAGCGAATACTTTTAACTAGAGTTTTCTAGTTCCCCGGAAAAAAAAAATCAATGTGAAAGAGGATGCAGATTTCCATCGGAGAAGCAATAAAAGTCTTGATTACCTCCAATTAGTACTCCCCCACGCAGGGAGAGGGCTGTGGCCTGGGGCTACACTGGCGTGGGGGGTGGGCACTCAGGCAGGCTCCTCTCTGTGGTTGCTTATCTGTTTGTTTCTGAGGGGTGACCTTCATTTGTCAGATTCTGCCTTTTTTTTGGTGGTATGTATGTAAGTATGTATATTACATGTATGTATGTATGTATGTATGTATGTATACGTATATGTTTCAGGGTACTGACCCTGGGACCC
Sox2	Sox2:chr3_2007	chr3	34757795	34758295	34757495	34758126	257	CCCCAGCACTTCATCATCATGACATCATGATTTTGAGTTTAAACGTACATTTTTTTTTCATTTTTTATTAGGTATTTAGCTCATTTACATTTCCAATGCTATACCAAAAGTCCCCCATACCCACCCAACGTACATGTTTTTGTCTTCCTCTATAAATCATCAGCTTGCCAAAGGCAGTGAGATAATTTCCTTGTGTCCAGCTATAAAGTCACCTGGTGCCTGGGGAAGTTCCTGCTCAGGGCCAGCTCAGAGTCTCCGCTTCTCACAAAACAAAATGACTAAGAGTTTCTCCATTTTAAGTTTGCCTTGTGAGCTCAGGAGAAGTCGCTGCAAAGGGTTGTCTCCAGGCCTGTCTCCACCAACGAAAACCTGGGTTCGGAGGTGCAGTCAGGAAGAGGCGTAAGACTGAGTCCGAGCCAGGATGACTGGCAACCGAGCCGGGAGGGAGTCCAAGCCCCGCACGTCTGACCTTGAGTAAGTTATTTTCCCAGAAGAAGGGACTCAAATGACACCTCCCTCCCGGCTGTTACCCAGGAAGTTGTTTAGCATAGTCCCAGGACTCTGCTAAGGGCAAGTACTGTCATTGTTATTTATTTAGCCCCATTATGCTAACTACCCACCCCTTGCCAAG
Sox2	Sox2:chr3_2008	chr3	34759982	34760482	34759780	34760653	129	GCTGTGTAAGGCAGGGTCTCAATAAGTGGTTCGTGCAGGCCCGGGGTTTCCTGATCTCTTGCCCAAGTGGCTGCTGTGCCCAGCATGTGGGCCCAATTTATTTTCCTACTTTTTCCAGGATGCGCAGATGCAGGAACTATCTTTGGTGTTTCTGTCTTTCTGCCTGCTCACCGCAGTTTCCGCTAACAAAACAAGCCTTTGTGCACTTTGTTTGCAGTGTTGAGAACTGATCACAGGGACGTGGGAGAACCCCTCCCTGGAGCCGCGCGCGGCGACCCTTTCTGTGGATCTGGCTTACTGAGGCTCAGTCCGCTTTGCCACACCGCCTCCTGCTGGCGGCTAGTTGACCTGCCGCGCTTTTTCTTCTGTGCGTCAGATACTTCACCAGGCCTGAGGGTCTTCTCTTTTCTTTTGAAATAGGGCTCAAGGAACCCAGGCAGACTGCAAACTCACTAAGTGGCCCGAAGCTGACTTTGAACTCATGATCTTCTTGCATCCATTTTCGTGGAGCTGGGGTTGCCCATGCATACCACCACACCCAGCTTTCCGAGCCAGATGAGGAGGGGGCTGCATTCTCAGACAACTCTCAGTGGCTAGCTTGCCCTTTGACAAAACTTTGCTAGGAATTTACCACCCCTACCCCCCCTCCCCAGACTCTCCCTTTGTAGCTCCTCTCTTCCCTTCTCTCTCACTTGGCTCCCTGCTCATTTGACTGACAGCTTGGGCAAAGACTCCTCTCCTGCTGAGCTGAGACCCTGAAGAGAATTCCACTAACACGTAAACAAGGTCTTGGCTGACCTTGAACTCACTATGTAGACCCTGCAGGTCTCCTATTCTGACTTCTAAATTCCGGGATTAAAGGCATCACCACGC
Sox2	Sox2:chr3_2009	chr3	34761048	34761548	34761013	34761590	430	TTTTATTTTGGTGGGGTACAGGACATTGAAATTGAGAGAGGGTTTCTTGTAACTGCAGCTGGTCTCGAACCTGTTTCGTAGCTAAGGCCTCGGATTCCTGATGCTCCTGCCTCAGCCCCCTGAGTGCTATAAAGGTGGGACATACAATTTAATCTTTACTGTGGCCCTTCAAAGTTGGCACCCTGGGATGGTTTAGAAGATGAGATGAAAGGCAGGGAGTTGCAGTCCCTCCGCTCCACCCCTACCGGAAGGCTGCCTTCAACCACCAGGTTATCTCTGGCTTCAAGGTGACCCTGACTGGAAGCAAGACCTAGCTGACTACCTTGGGGCTGTGCTTGGTTTGGTAGAGATTTCTACCCTTCAGGTGTGAGGGAAACCTCAACCTCGTTAATAGAAGAATTTAAGAATGACTCAAATGGAAGGTGGAGGACAATTAGGGTTTAAAAAAAGAACCTGGGATGGGCCAGTTGTAAACCCCCTGGAGCTGCCTAGAGGAAGGAGCTGGAGGAGAGCTTAGAAAACAAAGGGGGAGGTCATGGAAACAGACGGGGAGGTCAGACACCTGATCTGCAAGCAG
Sox4	Sox4:chr13_2052	chr13	28953468	28953968	28953260	28954201	198	ATTCCTGGGCTGAAAAGAACTAATAAAAATAATCACTCGGCTTTTAAGCAGAAAGCTTCCATTTACAGTATTTCACCCTTACCCCCCCTCCAAGCCCCTTGTTATCTAACATAATGGCTAGAATACATTTCCGTCTCTCCCCTTAATAACTTCATGCATTAACATCCTCTTCACACATGCGCGTGCGTGCGCGCGCGCGCGCGCGCACACACACACACACACACACAGAGGCAAACGCGCGCGCACCCAGCAAAAGGCGGAGGTGGGGGGGAAAGAGGCAGCAGAAATCTCAGCTGTACTTCTAGCCCTTTTAAAAAGTTTGCTCTGTAAATTGGAATGAGGTCAGATTTGGAGCTTCTCATTGCACGCGGAGATTATTATTGCATCGGGTTCCAAGCCAATGGGAAGGACGGGGGAGGGGCTTGGCACGAGGAAGCGTTAGTTACAGCGGCTGATTGGCTGTCTGAGAAAGGATAAAGAAGCGCGAGGCGGAATTGGGGTCTGCTCTAAGCTGCAGCCAGAGAAACAGAGTGAGGGGAAGAGGGCCGTCTCCCTCCCGGTTTCCAGTTCTTGCACGCTGTTTCTTAGAGAGTCTGCAGTGGGGGAACTCTGCCGGTAACCAGCTCCCCTTCTTGCAGGAGGGAGGGAGAAACATACATTTATTCATGCCGGTCTGTTGCATGCAAGCTTCTTGGCTTCCTACCTTGCAACAAAATAATTGCACCAACTCCTCAGCGCCGATTCCGCCCACAGAGAGTCCCGGAGCCAGAGTCGCTTTGGCTTTGCACTGCAGGAAAGGGACTTAGGCGCTAGAGACGATGTCGCTTTCCTGAGCTACCGCGAGCTCTCGTGAACTGCAATCGACTGCTTCAGGGAAAGGGGTGGGGGAAAGACTTGCCCCGGAGGCGGCGAGAAACTTGCGTTTGGAAGATACTCCGGCT
Sox4	Sox4:chr13_2054	chr13	28957737	28958237	28957491	28958418	198	TCTTTTCAGGAGCAGGGTTGGCCTTTGGGACTCCTGTGGTCATGCACCGTGTGTTTCTGCCGCCGCCGAAGCAGAGCGCGCAGCTGGCGGAGAAACCGCATTCTCGCTCCTACCCGCCCGAGGGAGATGACCCGTGACCTCCCGAGTGAGGTTACCAGATCCGAAAGGGGCGTCTCGGCTTCCCCAGCCATGGGGGTTGAGGGGGTGGGGGGTGGGAGGTGGGCTGGAGAGGTCGGACGAGCAAACAGGGAGCAGCAATCGGTTACCCTAAACTTTGTCTTACGGGGAATGGGGGGATGCCCAGAATTCACCAGCACACCCACCGGTCCTTGAAACCCGGAGAAGTGTTGGGGGTTCACTGGTTCAGGAGACCAGGAAGGGACGGTTGGATCTTCCCCCACGTTTTCCCACGTCGCTGCATGCTCAGGCAGGCTCAGCGCTGCCACCTGGCGGCTGCCTCTCCCGGACTGGGAGGAGCTGTCTGCACGCACCAGTTCCACAGATCTTGAAGGGTGTGCCAGGCCTCTATCTGGGGAAAGGGCAGAAGCTCCAGTTAATGCTTCCTATCTATGTGGCCCGTGCAGACACACTTGTTTTCTGCTTGTTCTCAAGAGTAAGAGGGAAATGCGTTGGCGTTGAACGGCATGGGTATAAAGAGCTGACTTGAGCCTGCTGGTTATGAGGGGTGAGAAAGTGGTGAAATTATTAGAAATATATGTTTCTTATCTCTGTGTAGTCTAACAGTGAATATGAACGACAGCTTTCATTTATCCTGCTTAATATTTTTCGAATAAGAATTCAACACACTGGTCTGGAGAGATAACTCAGCCCTTGATAAAGGCTAAGGCTCACAACCAAAACCTAAAAAATACTGTTTCAATACAGCCCCCCTTTCCTAGTCCAGTTTCAATACAACTTCCTCAGCAC
Sox4	Sox4:chr13_2055	chr13	28958340	28958840	28958097	28959043	122	TATCTGGTTCCTTCGTTCTGCCCCTGGGAAGAAGCCCTGGCCGCTGTGCGTGCACTGCCCCTCCCGCAGTCACAGTGAGAGCTGAAGCGTGAGTCCCAGACCGATGCAGATGGCACGCTATTTAGTCCAGGAGAGGCTCACAGAGGGTAAGGGGCTGCTGGGCACCCGAGTGCACCCAGGGAACCAAATGGCTGTCGGTTCCGGTCAGTGGCGGAACTGGGCCCCAGCGGCTAGGTCCAGGCTGGAATCGGGGGAGGGGTGCGTAGGGGGAGGGACTGGGCGAGATCCCCCCTCCTGGAGTGGCTGCTCCAGCTGCCACTTGCAAGGAGGCCCGGGAACTGGAATAGGTGGGGGGGGCGGGGGGCGTCACCAGCCCATTCCTGACCGTAAACCTCCTCAGAAGGCAGTGGTGAAACGCCGCTGCGAGCGTCGCCCGAGCCACGTTTACAGTAGGAAAGACTTTCCTCCGAAAAGCACCACCGGAGTCGATTGCAATTTAGCTCCTCCCAGTAAGAGTCACAGAGAGGCAAGGCGAGGCCGGTGCACCGGGAGTCCTAGGCGAGCTTGGGCAGGACCCCTGTTGCTGAGCTCCACGGGGCGGGCGTGCCGGGCTACGGAAACCATTTCTTTTCAGGAGCAGGGTTGGCCTTTGGGACTCCTGTGGTCATGCACCGTGTGTTTCTGCCGCCGCCGAAGCAGAGCGCGCAGCTGGCGGAGAAACCGCATTCTCGCTCCTACCCGCCCGAGGGAGATGACCCGTGACCTCCCGAGTGAGGTTACCAGATCCGAAAGGGGCGTCTCGGCTTCCCCAGCCATGGGGGTTGAGGGGGTGGGGGGTGGGAGGTGGGCTGGAGAGGTCGGACGAGCAAACAGGGAGCAGCAATCGGTTACCCTAAACTTTGTCTTACGGGGAATGGGGGGATGCCCAGAATTCACCAGCACACCC
Sox4	Sox4:chr13_2057	chr13	28959494	28959994	28959310	28960257	205	TTGCCTCAACCAAGTGCTGAGATTTAGGTGTGTAAACCATTTGAAATTATTTTTCACTTGGGCTGTGTGGGACAAACAGCCCACAGAGTCTTGTGCTTCAAGGACTTCTTTTAAAAAAAAAAATCATAAGCTACTAGTCTCCAGTTACTCGGCCAGACACCTCCCTCCTCTTGCCTTCAAATTTGCCTCTTTACAAAAGCTGCTTTGCTGGCAGTTCAGTATGAATTTATTTTACAGCATATACAAGGTTTTCTGGTAGCTTGCAGTTCCTGAGAACTGCAACCGAAGGCTCTTAAGCTGAGCGGGGGACACACAGTAGGGCACTCACTACGTTGATTGGCAGTTGAAGTGGCAGTTGGTGTGGAGTCGTCGCTGCCACGGGTACTCTTATCTTTCCTGGCCACACCCCTGGGCCCAGGAGGCAGCTCTGAACAGATGGTGAGTCTCCGGTGCCAGGTGTGCAGCGCGCCCTGCGCTGTGTGAGGCACAGGGCTCTTTGGTCCTTGCCGCACCCCACCCATCCTATGCCCGCGAGCGCCCCCAGCGCAATGTGTGTCTCGGTGCTGTCCGCACGCGCGGTTAGCCGAAGGTGAAAGGCTGGGAAAAAAGGAACCCTAGTGCCAGGCAGAACCCGCCACCGGGCCAGCTGCTCGTGGCGAGCACGTTCCTCCCCTCCTCTGACTCCCATCACTTGGCAGCCACCCCAATCGCCTGCTCGCCCCTCTGCAGCAGCACACACGCCTTCGCACTTGCTCCCCTCCCTATTCTCTTTTCTGACACTTCGTGGCTTACATGGACCACTCTCCAGCGGGATGCCCTTGGTCCCCGCCCGTCTCTTAGCCTTCAAGGTGGCTCTCCTCGTTCCCTAATATTTGGGGAACTCTAGGCGGCTTTTTTTTTTTCCATAATCGTAATCATTTGCTTGCCTCCTGGGACTCCAAACTGTA
Sparc	Sparc:chr11_7180	chr11	55386387	55386887	55386230	55387162	155	GCAGCAAAGAACAGCTACTGGAGAAGACACTTGAGGAGCTGCCTGCAACTTAGGCATACAGCTTCAGGGATGCTGCTGTTGTGAACTGTCACTCACGGCAAGATGGGCTAATCAGGGATGCGGCTGTTTTTCCGTTACCCATGTGACCCCAAAACTAAGCTGGACTTGGGTGGAGCCATTTTGTCTATTGTTAATTCCCTAGCTTGAGTAAATAGACCTTTAAAAGGTGTTTTTTCAGGAAAAGTCACACAGCAGCTGGGTATGGAGTCCTATGGGTAGAGGGGTACTTGCTTCACAAGTGCAAAGACCTGATTCTATAGCATAGCAAAGGAAAAAAGAAAAAAGCGAAAGAGCCGAGGCATGCAGGAGGTGAGACCCCGGGAGAGCTGGACTGACTAGTCTTTTGAAGGCCTTCTAGTTTCTCCAGACTCTGCCACAGCTTCCTAGAAGGTCCCAGAGGGTAGTGCAGTCACTATTGGCAGCGTCTTAATTGCCAAGCTTACTGAGCACTACCACGAGAGACCAGAAGGGGGCAGGCTGTACTCAGGAATGGACCTCGCAGATGCTCAGCTCAGGCTGAGTAGCAGCCTGAACGGTGGCTTTTTAGAACCTTGGGGGAATCATTGGCACTGTGGCATCGCTCAGTACACTGCTACACGGGTGGAGAAACTGAGTCTCAGAAAGAAGAGGTGTGACACAGCTCACTACCCACACTTCATGACACTGTCAGGATCCCCTAGAGAGAATCACAAAGATCCCTGGACCCTGGGAAACAGACCACACCTCCAGCTCTCAGCTAAAGGATAGCTGAAGAGGAGGCTGTGGCCTCGAGCTGGAGCCTGGCTGCCGACCTCAGAAGAGACCATAGCCTGCCCAGGTGCAATGGGAGAAGCCTGGAGCCTCACCTCTGACGCAAATGCAGGCATGAAGTG
Sparc	Sparc:chr11_7182	chr11	55389718	55390218	55389564	55390520	97	GCCCACCTGTGACAATTCTGGCAGTAATGTTTCTGTCTTTCAGTCTGTGGGCAGGGTACAGAAAAAGCCAACAAATCACCACCATCACCATCATCTTTGTCTCCACCACCACCACCACCACCACCGGCTACACTCCACAGTCTTGGCCTGTCCCCTTTCTCCTGCCCATCACATTTCTTCCCCAAGGCCACATGTGCTTTGGGAAGGAACTCAGGGGCTTTTCAGTCTGTACCAGATGTGCAGTGTCTGCGGTAGTTCCTGCTGCAGGACTATAAGTGTTCAATATGTCCAAATCGAAACAGAAGAATAGGCGTACTCAAAGGGTCCTGGGCAGGCCTGGAAATGTATCATCCAGCCAGCTGTGGGTGGGAAGCCTCTCTTCTACTTAATGGTCAGTGGATATCAGGACAACAGAGTCTTGTCTTCAGGGACTGATTCTGTGATCTGCCTTTCTCTACTTGGATAGGTCTTTCTAGGCATAGTTGGATCCAGCTAACCTGATTTCCAGCTGTGCACACAGATCCTGCGGGACCCAGCCAGTCACCAGGCCAAGAGGCATCGAGGAGAGAGTGCCCCCTGGTGGTTCTAGAGAGAAAGAAGGTTCCTAGGGACTTAGAATTTATTTAAAGCTTTAGGGAGGTCCAATCTGGCCCCCTCATTTTCCTTATGTGGAATATGAATTTCAGAGAAGCAAAACCCCTCAGGTAAGATCACTAGATTACTGATTCAATTTTCCTATGAACAACAAATACTTAAAAACCAACAACAAGAAGAACAATTGCAACTACCTCTCATATGCTAGGATGTCTACTAAAAAAATGGCTTGTTGATTCCTGAGGGTCACACTAAACTGTGTATTTTTGTGGTAATTGTAGCAACACTTTAAGCTCAGCCGCTGAATTCATATCTGAGCTGGCCCTGCAACCCAGGTGATTCTGAACGCATAGCAACAATGA
Sparc	Sparc:chr11_7186	chr11	55392454	55392954	NA	NA	NA	NA
Sparc	Sparc:chr11_7195	chr11	55409815	55410315	55409877	55410403	528	GCCCAAACATGACTTCTTAGCCTGTTGTCTTTGTCCAATCACTTAAAAAAGCCAAAACTGATGTACTGAGAATGGAGATCTCATCTCATGACCATATATAGAAAACTCTGTACCTTTATCCTCAATAGAAGGAAACTGGGGATGGGGCGGGGAGTCAAGCAGTAGAAAAATGAATTCCATCAGCTGTTGCTTGCAGCTGCAGGGTTTCCCTTGGAGGCTCCAGGCCAGGCCTGCTTTTTGCATGAAGAGGTAGGACAAGGAGGTACAAAGGGCGTCTTAGCTCTAAACAAGGTGGCGTCTTTCTCATTGTCAAGAGGTTATCACACATCTTGGTTGACATTCCTGTCTAAGTCTAACTCAAGAAGCCTCTCTTGCTGACTCATCTTCTCTTCTCTTCCCCTGCAGAGTTCCCAGCATCATGAGGGCCTGGATCTTCTTTCTCCTTTGCCTGGCCGGGAGGGCCCTGGCAGCCCCTGTAAGTACCCGAAGATGCTGTCAGAGTTCTAACTCATCCCGCTTTCTCCAG
Sparc	Sparc:chr11_7198	chr11	55414294	55414794	55414183	55415094	146	AGCAAATTGGCTTTGCTCTCACCTCCCTAGCCATAGATATCTAGTAGGGAATCCGTGAACAGAGATAGCAGCTTTGTCCTTCCAGGAACCTGATTTAAAGTATCTCTCTGGATCATCCTGTGCTGCTTGTGGCAATCACAGTAAAAGTTTAGATATTTCTGAGTCTTTGGCACAGAAACCACCTTGCCCAAGGAATTTGAGTGAGCTATTTTCTTTAAGCTGTGAGTTTTTTGTCTAAAGTGTAGGCATAGTAAAGAACTATCACGTGGCCTACTAGTAGTGGCTGTCAGAATGGTGTTCAAAATTCTGATGTCACGCCAGACTTTAAGGAGAAAGATAATATGATTGATTAGTAATGTCTGCCACATACACAAGAGTGGTGTAGGAAGGTTGGCATGCTATGGATCCACTACCTTTGGAATCCCTTAGTCCTTTCCAGATGTTACATCTTGGATACTTTGATGTTTCTTATCCCTTCCATTTGTGGTTACTCCTGATGCAACAGGGATGGCTGTACATTGAGTCCCCTCCTTCTGCCTTTATTTGTTCTAGAGAGGGTTGAAAACTCAGCCTGGGCTGCCAGCAGGACCCAGTCACGTGGTCTAGAGGGTGCGGAGGCAGCAGGAACTCCTCCAGCCCAGTCTAGACAAAGTGAAACGTGGCACTTTAGGAGATGCTGGAATTTCAGTGGGGCTGTGTCCAGCCACAAAGCCTGGAGCCTCCTCCACGCTGCCCAGAACCAATTCTAGGTTTTAGCATCTGTGACACTCTAACCGTTTCCCGTAGCTTTGTCCCTTCCAACAAGAAATAAAAATAAAAACAAAGAATCTGGGGCAAGAGGGGAGATGGGGCACTCCAAGATATGCTGAGCAAACCCAGGAGTTCAGAATAGTCAGGGACCTTAGGGGCTT
Sparc	Sparc:chr11_7199	chr11	55414825	55415325	55414577	55415533	78	ACCGAGCCTCCAGATCTTTGGAACCTTGTCAGGTTTTGGTCAGTTGGAGCTGACCTTGCTCCGTAGGTCCTAAATCATCCTTAATACATGGTTAACAACACTTCCTCCCTCCCTTTTCTGCTCTATCCCAGCTTACATGGCCTAAGACCCAACTAACGTGGCTTATGTATGAGCGGTTTCTCAGTTGTTTTCCACTGGCCCCTCCTTAGCTACCCTTCAACTTAAACTGACAGAAGAGGAAGCTGGTACCAGCTTTCAGCCATCCCTGGGGATGGAGGAAGCTACCTTTGCCCTACTGTAGTGTGGATACTGCTCCTTCCCAGCCTTGTTTGCGACTCCTGCGACAGCTGGGTTGCAACAAGGCCAGGGCCAGCAAATGGTGACTTATCAGACGCTGTTAAAGAAACAGCCCTCTGGCTTGACTAGGGGTGTGTCTGGCAGCAAATTGGCTTTGCTCTCACCTCCCTAGCCATAGATATCTAGTAGGGAATCCGTGAACAGAGATAGCAGCTTTGTCCTTCCAGGAACCTGATTTAAAGTATCTCTCTGGATCATCCTGTGCTGCTTGTGGCAATCACAGTAAAAGTTTAGATATTTCTGAGTCTTTGGCACAGAAACCACCTTGCCCAAGGAATTTGAGTGAGCTATTTTCTTTAAGCTGTGAGTTTTTTGTCTAAAGTGTAGGCATAGTAAAGAACTATCACGTGGCCTACTAGTAGTGGCTGTCAGAATGGTGTTCAAAATTCTGATGTCACGCCAGACTTTAAGGAGAAAGATAATATGATTGATTAGTAATGTCTGCCACATACACAAGAGTGGTGTAGGAAGGTTGGCATGCTATGGATCCACTACCTTTGGAATCCCTTAGTCCTTTCCAGATGTTACATCTTGGATACTTTGATGTTTCTTATCCCTTCCATTTGTGGTTACTCCTGATGCAACAGGGATGGCTGTAC
Sparc	Sparc:chr11_7203	chr11	55418037	55418537	55417800	55418792	136	GGCGATCTCACATAGCCATCTCCCCTGAGTGTAGCCTTCCTGTCCTAAGGAAGAGGGATAGCTTTTGGGGTACCCGAATTCCCCTAAGACTTCCCAAGCAGGGTCACTTAATTGAGCCTATAAAGTGGTCTACGAATAAGCAACTTCAAAGAGTCTCTGGAATTAGTGTGTGTATGTGAGTGCGCGTGCATGAGTGTTTCTGTTTGTGTTTAAGAGATGATGGGTGTCCACAGCTTTTAGGTTTAAGATATTCCCAAACAGATGCAGACCCCCAGAATGGTGTGACGGTGTAAGGTGTAATTCGGAAATAGAAACAAATTTGTATTTGCCAAGGATTAAACCTGAAAGAAGTGGTTGAGGGAAGAGTTAACTCTGGTTAACTTAGCCATCGGCTGCCACATCGACAGAGCGGCACTGAGGGAGGGGGAGGGGGTGGGGTGGCTCTGGGAGAAGGAGTCAGCTTTTGAAACTTTCTCCAAGCCCCACCCACCAAGAGGCTCTTCTCTCCCGTGACTCACTCCGAGAGGAATGCGAGTTGCCACGGCAACCTCCCCCACCCCCCCACCCTAGGGTCTCTGCGTACTGGCTGGGAGGGGACTCTGGGAACGCTCAGGGACCTTTAGGTTCCAGTCCCCCCAAACCGCTGCCACGGCTGCCGCCACCGCACCTCACCCCTGCCCCAGATACAAGGACCACAGCAAACTCTTGCCCTGTCCCCATTTCCCACGTCCCAGGGCCCCCAGGACTGTGATAAGCCTCGCTAGATCTGCCCTTTGCAGGACAGAGGGTTTGGATCTGTGCTTAGTGTCATTTGGCCTTGAACTAATCTGTCTTCCGGAACTCCGGTTTCCTCCCTATTTCGGGTAAAAGCAGCAGTCCCTCGGAGAAGGGGCAGGATGAAACGGGCTAAAGCATGCCCTGGGGGAGCACTTTGCAACCTCACTCCCTTCTAAAGAGACTAAGATTCTTAGCACAAAGGGGATTGTTCAAAG
Sparc	Sparc:chr11_7205	chr11	55419681	55420181	55419426	55420339	200	TCTGCCTTGCTGTACATTGCTAAGCCCAAGAGAGTGCTCAGGCAAGTTCACTCGCTGGCTGTGTGTAAAGTAGGACAAGGGGCTTAGCCGTGCCTCTGTGACTCTCTCTCTCTCTCTCTTCTCTCGGTTAATGTCTAGGACTCTTCAGTCAGCAGCCTCGGCTCTGAACAAGGCCTGGCCTGTTCTAGGTGATTCCAGCAGCTGTTCCAGCCCTGACCCTCATGTCTGTTTAGGCAGGAGCCCCAGAACAGATGAGACAGGTGGGGCCAGGGTGTCTGGGTAGCACACAGCCTACCACAAGGCAAGGAAGGGAGAAAGAAAAGACAGCTTTGGTTCTGGGGAGAAGGGGGAGGCAGGCCAGGGGAAGGAGGAGACAGAGGAGGAGGAGGGCCTTTGAGTGGAGGCGGAGGGTGAGACAGACCCTGCCCAGAGCTCCAAGAGGCTTCCTGCTGCTCGCCTCTAAACCCCTCCACATTCCTGCAGCCCTTCAGACCGCCAGAACTCTTCTGCCGCCTGCCTGCCTGCCTGCCTGCCTGCCTGCCTGTGCCGAGGTATGCACCTCCCTGTCAGCCCCTGCCCTTCTGTAAGCTTCATCATCTCCTCTCTGCCCCATCCCCATGACCAGTCTCAGGGGGAGGTGAGCTGGAAACCTGTTGCTCACTCACAGGGGAACTTGTTGTCTCTGTAGCACTGCAGAAAATAGCCATGGTTTGCGGGGACCGCTTTCTCTGTGTTCTCTGGTGGCAGAGGCTACTGGTCTGTCCTCTGTCACCCTCGGAGGCAGCTGCCTCCTTTTCTGAGAATCCGATCCTCATTTGCCCATCATGACTGCCAACCCAGAGAAAATCTGGCTGGCAGCCTGTTGGGTCTGGCTTCCTATTCTGGGAGAACAGACATCCAGTTCTGGGTCAGA
Sparc	Sparc:chr11_7207	chr11	55421146	55421646	55420861	55421815	111	TCCCAGACTGGAACCCTAAGAAAAGAGTCCCTTCTGTTTTCTTCAGGCGGGATAGTGGAAGGCCACTCACTGATTACAAACAAAGCAAAACTAACTAAAAACCTTTCGGACAGATGCATGAAAGCCCCCATTTTCCTGGGCTGCTTGTCAAGGGAAGGCAGCAGATGGTGCTATACGGTATGGGAGGGAGGGAGATGATGTTGAGGTGTCTACTTCCTGTGAGAGAGGCAAGGAGACTTATATGTTGAGTGGACAAGGAGGGCTTATCTAAGGAGGTGACATTAGAATAGAGTTCTGAAGGATGAGAAAGGTCCAGGCTCAGGAAAGGTCCAGTCCAAACTGCTTTGGCTGGAGAGCAGGAGGAGTGTGGTAGATGAGGGCGTGGCAGGGAAGGCAGGGATCCTGGTGTGTATAAGCTTATCTCTAGACTGTTCTTTTACCTTCTCCAGTCCCCTGTTATCCAAACTCAATGGCTGCTTCGATATCTACGCTTTCAGGAAGTTTCTGCTGATCTGACCCCCTGGGAGAAGCCTTGGGGTCTGCATCACTGAGGAAGTGGTTCTGCACATGAGGTGCATCCCTTTAGCCACACCCCAAACTCCTGCCACCACGTCTATTCTGGTACCTCCCCAGGTAGGCAGGCCCAAAATGTTCAGTCAAGAGCTGCTGCATAGATGAGGAGTGTCCATGTTCCCCAAAGAAGAGTGGGGCTGAAATGTAGACTCAGCGTTCTCAGACCACTTTTGGTCAGGTGTTACTGGGTAAGCTGTTTGCCCTGCGTGAGCCTGTGCCCCTGTTATTAAAATGGCCTCTTGGGACCGGAGAGATGGCTCAGCGGGTAAGAGCACTGACTGCTCTTCCAGAGGTCCTGAGTTCAATTCCCAGCGACCACATGGTGGCACACAACCATCTGTAATGGGGTCCGATGTCCTCTTCTGGTGTGTCTGTCTGGGC
Sparc	Sparc:chr11_7210	chr11	55428081	55428581	55427981	55428834	127	CTGGATCGACCTTTGACCACTATCATGCTCTGCCTCTTTGTCTATGGTGTAGGTTAGGTCTTTCTGTCTCTCCACTTCGATGCATCTCTGCCTGTGTCTCTTCTCTTCACTTTCTGGGACTTTCACTCTGTCTCTGCCTTGATTTAACAAATTCTACTGATAGCCTCACTCAGGGGTGGACTATGCCCAGGGTCTGTAGCAGGAGCTATGGGTGAAATAAACAGGGCTCCACCCCGCTTGCTGTGGCCTCTCTGGGTTTCTCTGTAAAGCTGGAAGAAATCTAAGGGAAATTCTGAGGGCCTGGAGGAGAGGAGGGTGTGGGGACGTGGCAGTGGAAGGGAGGGCTTAGAGCCACTGCAGTGGGCAGCGGCTTGCTCCCGGCTTCAGCTAGCTGGAGCGGAGGTGATTTCACACTGAAAAAATGTCTGAATCAGGAGAATAACTCAACTGGGGATGGGGCTAGGGAGGCGGGCCCTCAGTGGGGGAGGGGAGGGGCTGGAGACAGCCTGGGACCAGATGGGATATCAGGCTAGAATCTGGCCAGCATCCAGGATCACTCACTGTTCTGGAATCTTAGGCCATGTGGCAAGCAAAAGGCCACTCCGGAGACGACGATCCAGATCTCTGAGAGTTTTGGGGCCGTGAGGTAAAGAATCTCAGAGCTCTGCCAGCGGAGACGCCCACTGAGCACTGACTGAGGGATTCAGGATGAGAGAGAGAGAGAGACAGACAGACAGACAAAAAGGAAGAAAGGCAAACATTGACTTTAAAAATCTGAAAGATGGCTGAGAGTATATCCTGGTGGAAGATCACTTGGCTAGCACGCTCAAAGCTCTGGGTTCAATCTTCAATC
Sparc	Sparc:chr11_7211	chr11	55428601	55429101	55428316	55429205	154	AGAAGGAGGAGGAGGAGAAGGGGAGGAAGAGGGAAGGGGGAGGGGGAGGAGGAGAAACTACCAAATAATATATTTGGTTCCAAGGGAATTCTAGGAGAGCCTGTGTGCAGATAGGCAGTGAGTGAATGATCCAATGCTGGGAAAGCCGATGCTGTTAGGTCATATGAGATATTGGTTAGTGTCAAACAAAGAAGTCAGATTGTAATCTCCGGTGACTTTTGTATCACTGGACGGAAATCAATGGGTTAACAAGTAACTTTAGAATCGGGGCCATAATCAGTAGTGAACAACAAATTCAGCAAAGATAACCACTAAGCAAAGATAGTGCCTGAATAAGCCGGGAACCATTCTTCAGTCCAGTTTAGAGGTCACTGGATCGACCTTTGACCACTATCATGCTCTGCCTCTTTGTCTATGGTGTAGGTTAGGTCTTTCTGTCTCTCCACTTCGATGCATCTCTGCCTGTGTCTCTTCTCTTCACTTTCTGGGACTTTCACTCTGTCTCTGCCTTGATTTAACAAATTCTACTGATAGCCTCACTCAGGGGTGGACTATGCCCAGGGTCTGTAGCAGGAGCTATGGGTGAAATAAACAGGGCTCCACCCCGCTTGCTGTGGCCTCTCTGGGTTTCTCTGTAAAGCTGGAAGAAATCTAAGGGAAATTCTGAGGGCCTGGAGGAGAGGAGGGTGTGGGGACGTGGCAGTGGAAGGGAGGGCTTAGAGCCACTGCAGTGGGCAGCGGCTTGCTCCCGGCTTCAGCTAGCTGGAGCGGAGGTGATTTCACACTGAAAAAATGTCTGAATCAGGAGAATAACTCAACTGGGGATGGGGCTAGGGAGGCGGGCCCTCAGTGGGGGAGGGGAGGGGCTGGAGACAGCCTGGGACCAGAT
Sparc	Sparc:chr11_7213	chr11	55430461	55430961	55430216	55431174	102	CCTCCTCCATGCTGTACCTCTGCCCTCCCCCACCCCGCCAAGCACTGGATTTCAGTCACCTGGGAAGAAAAGAACATCACTTGAGGAATCACCTCCATTAGATTGGCCTGTGGGGTGTTTTCTTGATTAATGATCGATGTGGGAGGGCCTCGCTCTCTGTGTGTAGTGTCACACCTGTATAAGAAGACAGGCTAAGCAAGCCACAAGGAGCAAGTTGGTAAGCAGGATCCTCCATGGTCTCTGTTTTGGGTCCTGCCTCTAGGTTTTTGCCTTGCCATCCCTCCACGACAGATTCTTACTTGGAAGAAAAAGGTGAAATAAGTCCTTTTCTCCCAGGTTGCATTTGGCCAGTGTTCTATCACAGCGACAGAAAAACCAGAACAGTCGCCAGGCCCAGCCCCATAACCTAAATTCGTGATTAGAGAACAATCCCAGCCAAGAAAGATCACCCTGGTTACTAAGGCAGACAATGGTCCAGATTCTGAGAGGGAGTAACAGTCAATAAACGTAAGAGATAATTGTGTCTTTGTGATGGGTGCTACGAAGACAATAGCTCAGGGTAGGAGAATAGAAATGGTATGTCGGGGCTGGGGGCTGACTACCATGAGTCTTTCCAAGATTAGGAGGGTTGGAAGTTAGAGGGTACGTGGGCTACTTGTTGAAACCCTGTCTCAACATCAGCAAAGCTGGGTTGAGAAGAGGAAGGGCGACTTGTCTGTGAAGACCTAGTTAGAGTAACAGTAGAACCAAGCGGATGGGCCTTTGAGGTGTGTGGGCTGGGGCCAGGCTACACTGGGCTTTGAGGACCTGGAGAGAGAAGCTGAGTTTCTCTCTCTTGAAGAGAAACAGCTTGCCTCTGGCTAAGCCCTGGGTTACTCTGGAGGGTCTCCATCCTTACTCTCTTTGACTTTCTGTCTCCCTGGTCTCAAACATCAGTCCCAAAAGGTCAGAGGGTCTG
Sparc	Sparc:chr11_7230	chr11	55461038	55461538	55460916	55461852	143	AACTTTTCAAGCACTGGGATTACAGTTGTGAATTTATCTACTATGTGCCTTAAATTTGGATTTCTTTTTTAATATGTTTTTTCAGGAAAGGGTCTCAAGAAGTCCAGGATGCCCTTGAACTTTGCAGCCGCAGTAAGCCTTGAACCCAGAAATCTTCTGCCTCAGCCACGTTAGTATCCGGGTCAACAGGCCTGGCGCCCTAGGTCAGGCCACTGTAGTTTAGGGACTGAGTTGAGTGGTAAGCAAGAGAGATGGTCCCTTTAGGGAGATGCCAGATCTTTTATTCCCAGAGCCTTGGCCTTGCATTCCCTAGCCCTGTTTCAGAAATGACCCAGCAGAAAACGCAGGTCTGGCCTCCACAAGATAGCCTTAGCTTGACCTCAAAAAAGCCTGGCCTTTCCGCGTCCGGAGGGGCGTGACCTAACCCAAAAGAGAGGCGGGACCTAGTGAAATATTCATATCGAAAGGCACGGTAAGCAAGAGGAGGCCAGCCCAAGGGAGGAACCTAGCTCTAACTGGACCGGAAGGGACAGGGAATTTAGCAGATCCTTCCTCAAAGGGCCGGGCCTTGACGAAGCTAGCCCCGGAAGAGGCGGGGCATAAGTGGAGCCCAGCCCTAGGGCGGGGCCTGGCCGAAGGATGGGTTGGCCTGAGGGCGGGGCTTTCAGGAGCGCTCTCCGGAAGCGCAGCTTTGGTGTCCGGGAGAGGAGTTCCAGTCGTCGTCGCCGCTGCCACTGCCCGTGTGTGCCGCGTCAGTCATGCCGGTAAGTGGCCGTTCGACCCGCGGGAACTTCTGTCTCCAGCCCGGATGCACTGTTTCCGAGCCCGACGCTGCTGTCAGGGCGCAGGCCGTGGCCAGAGCTGCAGTCGTTTCTCAGTTTACCTTCCGCACGGTCCTCCGGCTTCGGGACCCTCCGGAAAGCTGCAGAGAGCAGT
Sparc	Sparc:chr11_7233	chr11	55468509	55469009	55468243	55469186	81	CTTCCGTTCCCTTTCCTTTCTCTTCCTCTTAGGTTGAATCCTGTCCTCGAGGACCGGTCTCCCGCCTTCCCAGGCGACTCTGGTACCCGGGATCTAAGTAACAGTTTCCCGGGTTTTGTTTTTTTGGTTTGGTTTTTTTCTCTTCGCATCAAAACTTTTTTTGCATGCATTTCGGAAGAGCAGGAGCTGCTGACCCTTAGCATTACTCAGCACGAATGCAGTGGCGACCGAGGACAGCGAAACTGGCTTGGTCGGCACCCCAGAGCATACCGCGAGGCAGCCTCCCTGGCGTTTGGGAATGCTCTTGTTCCCGGGTGGCTTCCAAGCTGGCGTGCCCGGGTGGCTCCTGGACGTTTTCAGGTTTTCCAATCTTGTGATTGCAGAGACAACATCCCATCTTTGATCACCCTCTGGCTGGCGAAAGTTATAGGATGCGTCACCACCAGCCATTGTCACATGCTTTTCAAACTGAAATGGGAACTTTACCCAACTCCTAGGCAGACACGCCTAAGGTTCCCCCATAAAGGCTCCAGGGTCCAAATAGTAGTACCTCAGTCTGCTGCTGACCCCAACTCGGGGGGGTTTTGTGAGCCTTCTGGCCACCATGAGCATTTTATATTAAGAGCTGTGATCCAAATGCTAAACACAAACTAGACTAGTCTGTGTTCCCTGGAGGCAGGGAGAATTCCAGGCCATCCTGAGCTACACGAGTCCAAGGCCATTCTGAGTGACATGAAATCCTGAAAGCAAGCTAAACTCGCATTAATTTGTTTTGTTTCAGGGCTTTTCGAGGCAAGGTCTCCCCTTGTAGCCTATGCTGAGCTGGATTTACCATACCCTAGGCTGATCTCGAACTCGCCATCCTCCTGCCCTAACCTCTTAAATACCGAAAATACAGGTGTTAAAGTGTTACAGCGAGTTTCCAAAAGGAACACGTGCACAG
Sparc	Sparc:chr11_7234	chr11	55469030	55469530	55468877	55469788	129	GGGAGGACAGGGCTGCTACGTGGGAGGAGGTGGCGGCGTCCCTCGCGCGATGCCGCGGCACGCGTGCCCGCCGCCCGCTATATAGCCGCGCTCAGCCGAACCTGCTGCTCCCGGTCGCATGCAGGGACCAATGGCCGCCTCGCCACCGCGCCCCTTGGCTATGATTGGACAGCGTCTTTGTCTAGAGGCCGAGCTCCTGAGTGGCTGCCGCATCTGCCTATAACTGAAGGAGCTAGAGCCCAGATGGACACGAAACCTCGCCAATACTCAGATGGTCTATAAAAATGAGGGCGGGATGCACTGAGAGCGACACTCAGACAAGCCAATAGTTGCATGCACCCGTTCTCATTGGCTTACATTTCTTTTTCTGGGCGGAAACCCACTGTCCAGGCAGGAGCGGTTGATCCACAAGGTGGGGCCCGTGTACTTTGGGGAAGTAAACCCCATGCAACTAGGAGGTAGGCGCGGGCGGGGAGCAAGGAAGCCCCCAGCCAATCGCAACACCGAATGGAGCTGATTGACAGGGAGGGATGGCCCTCTCCAAAGGCAGCCCCAGGGCCGCCGTGCCCTCTGGAGCGGTTAAGAGGATGGACTAGCTGCGTCTTCCGTTCCCTTTCCTTTCTCTTCCTCTTAGGTTGAATCCTGTCCTCGAGGACCGGTCTCCCGCCTTCCCAGGCGACTCTGGTACCCGGGATCTAAGTAACAGTTTCCCGGGTTTTGTTTTTTTGGTTTGGTTTTTTTCTCTTCGCATCAAAACTTTTTTTGCATGCATTTCGGAAGAGCAGGAGCTGCTGACCCTTAGCATTACTCAGCACGAATGCAGTGGCGACCGAGGACAGCGAAACTGGCTTGGTCGGCACCCCAGAGCATACCGCGAGGCAGCCTCCCTGGCGTTTGGGAATGCTCTTGTT
Sparc	Sparc:chr11_7235	chr11	55469660	55470160	55469447	55470373	183	ACGTAGCCTGCACAGATGCCTGTCCTTTCCCTACAGAGGGCCTTGATTCCACCTCGTTCTCCTGTTGACTGGACCTACCTGATTGCACCCAGGTGACCGGGAAGGGCGGGAAAAAAGGGAACTCTCGGCATAGTGCAGGGGGAAACAGTGGGGGGATTGGAGAGATCACGTCTTGGCGTGGCTGTCTCTGCACCACTGAGCCCTTGAACCCGGGGTCGCGCGCCTCCGTTCTGCAACCCTGGGAGGCGCGATCACGCTCTCAGCTTGGGCTCCCCCAACCCCCATCCCCATATCCGAAGGCTTCCTTAGGGTCCAGGCCCAGCTATACCATCCGGAAGAGCCGGCGCGCGCCAGAGAATGCGCGTGGAGCACGCAGGGCCGGCCAGACGCGTGACGCCCGCCGTTGGTGCGGTGGACCACGCGCGGGCCCTAAAGCGCAGGCAGGAGGCCGCGCCGGCCGTTGGTGGGGGTGGGGACGCGCCGCGCGGTCTCCCGGGGCGCCCCGCTCGCGGCCGCAGCTCGGCTCATGCCCGGCCCGCATCCGATCAGCCCCACCCGCGGGCCCAAGTACCTGCGCGGCTGAGCGGGAGGACAGGGCTGCTACGTGGGAGGAGGTGGCGGCGTCCCTCGCGCGATGCCGCGGCACGCGTGCCCGCCGCCCGCTATATAGCCGCGCTCAGCCGAACCTGCTGCTCCCGGTCGCATGCAGGGACCAATGGCCGCCTCGCCACCGCGCCCCTTGGCTATGATTGGACAGCGTCTTTGTCTAGAGGCCGAGCTCCTGAGTGGCTGCCGCATCTGCCTATAACTGAAGGAGCTAGAGCCCAGATGGACACGAAACCTCGCCAATACTCAGATGGTCTATAAAAATGAGGGCGGGATGCACTGAGAGCGACACTCAGACAAGCCAATAGTTGCATGCACCC
Sparc	Sparc:chr11_7243	chr11	55497833	55498333	55497676	55498531	135	TCTGCAGACACCCAGCTTACCCACATGCAGTTTAGATCAGACAGAGGTGAACTAGGAACTTAAATGCAGTTGATTGCTAAAATGTCATATTAAAATGCAAAATAGAGTTCAATGATAAGCTCCTTAGATGAATACTTAAAACTGAGATCATAAATTCTTAAAGCTGTGGGGTTTTTGAATATCAGAGCTTAAAAAAAATGATCCAAGTGGGCAAGGCATTGTGTCTCATGTGTTCCTTGTATAACACTGTAAAGGAATTTTATACAACAATAAATATAGCGTGCGTACAACTCATGACACTGGGGTCAAGTGGAATTTTCCACTTGGTGTCACAATCAAGGGAAGTACAAGTTATGACTGAGTGAACACTCAGCCCAAAACTCACTGTGCCCAGGACTAAACAGACCACTAAGACCTGACACTACACCTGTACCTCCACTAGGTGGCACTGCCTAAGAACTCATGGCCACACTGAGAAGCAGCACCTACTTTGGAAAAAATCCTTCAGTTCCGACTTGTCAACCTCATGTGGCAGGTTCCCAATGAAGAGCTGGTGACTGTCAGGGTGCCTCACCATCCTTCGAGGTTCCACATCTCCTGGTTCACCAGCCTCACGGACTTAAGAGACAAAACAGACTCAGGGACTCTTCACAAACAAGTTTCCCTCTGCCCAAAACCAAGTTGTTCCATTGCCCCAGCCAGGCCTTATCTTATCTCAAAGTTCTTATCTCAAAACCACCCCAAGCTAGAAGTCACCAGAGCTCTTACTTGGTCGGGGTCCTCTCTGAGGAGGGATATTGATTCGCTGCTCTCGAACTCTCTGATCTCTCTGAGGCCTTTGTGGTGGGATCTGAG
Tgfbi	Tgfbi:chr13_5692	chr13	56522179	56522679	56521935	56522887	113	CGGTCCCTCAAGCATCTGCATGATGGTAGTGGGGTGTCCTTCTCAAGTTAAAACCTGGAAACTCGAACTGTTAGTTTGGGTCAAGTGGTCAGTTATTTAACTGAATATTCACTAAGCATACTGCTTATCCCTTGAGGAGCACTCACACACTGGCCCTGGGACCACCAAAGGACTTCTAGAGGCCTAGGAACCTGCATGTGCTAGGTGAGACCTCCAGCTCCAACAGAGCGGCTGGGGGCGGGGCGAGGCTACCTAGAGTCAGAGGCTCTAGAGGTGGAGCTTTTATCAGTGGGCGGGGCGCGGGCGTGCGTCAGGGTCTACCTCTCGGTGAACCCCGAACTTAAACTTAGCGTTTGGGGGCGGGGCAGAATTGACGGGGGCGGGGCATCTTTAAGAGGCAGCCACTTCCGGGGGCGAGGCTGGGGGCGGAGCGAGACTCCCGGGGGCGGGGATTCGAGAGGCTGAACACTAGCACACTGGGGCAAGGCTTCCTGGAGGGGTGTGGCGCGGGCGTGGCGCAGGCGGGGCCTGGCCTGTGATGCCCATTTAGTCTCTCACTGTCCGCGGCTTTATGCGGCGCTGGAGCCCGCCCACCTGAGAAGGTAGCTGCTGGCGTTCGTCACGCAGAGTTCTGCGCTTGACCGGCGGGCCTGCCTGGGGCTGGCTGCCCTCAGGAGCGCGTTCGGAGGTAACATTTGTGGCGCAGCACTAGGGAGCTGGCGGGGCGGGGCGAGCCGAACCGCAGGAACCCCCAGAGCTGCCTGGCCGTGGAGGCAGGAGCGAGACCTAGTCTGCTCGGAACCGAGCGTGCGGAGCCCAGCCATCCCCCCAGTCCCCGGGGGCTTTTCAGCTCTCTCACCGCTTTCAGCTAGGGTCCGGTCGACCCCAAGCCCTGTTTCTCAGGACAGTTAGGATGTAAGATAAATTGCACCGAGCAGTTTTAGGGCGGTAC
Tgfbi	Tgfbi:chr13_5701	chr13	56575602	56576102	56575348	56576293	97	TGTCCAGGTCTGCCTGTAAGAAAAGGCTAAAAGGCCCACTCTCTTTTCGATGATCTTTGGAATTACTAGAACCAGGAAAGCGATTTTTTTAGCTAAGGACACTTTTGTCTTCTTTTCTTGTCTACCGTTCATTCTGCCAGACTGAAAGAGGCTATTTGGGGCTGTCTCATGCAGAAGAACTTGAGGTAGGCTCGTGTGGAGGAACATTAGAGGACACTTTTGTCTTCTTTTCTTGTCTAACATTCATTCTGCCAGACTGAAAGAGGCTATTTGGGGCTGTCTCATGCAGAAGAACTTGAGGTAGGCTCCTGTGGAGGAACATTAGTCGGAGGCTCCTTGCAGACAGGACCAAGACAAGGAAGCTAGTTGGGCCTCCTCTGTACTCTCACTCGGAGGTGGTTGTCCAGCCTTGTTCCTGTTAGCCTGCAGTTCAGTCTCCCAGCCCAAGAGGGCGCTCTTACTCACCAGAGCACCTAGGCTCATCTCAGCAAAGTAAAACAACCTCCCCTTTGTGCGGCCTGAAAACCACATCTCTGGTGTCTGGCTTAGGTCTCCTTCTGATCTGTTTACCCCCAGACCTCTCGTGTCAGGTCTTCATTTGCCAAGTTACAGAGAGAAGAGTCTCCAGTCCATGATTCTGCCGTATTCCACTCGGTCACGTGAAGGGGGCAGATGGGGTGGGGATGCAGGCCGGGGAGCCAGAGGCCACGTGGAGCAGGACATAACTCACTTTATCTCAGCAATGCAGGCATTTGTGTTTGAGAAGAGCGTTCTTCCTCCCTAGGAAAGAACATCTGGAACATTCTTCCAAATGAGGATCAAAACAATGACTTCAGATGAAGCAGCCTCACTGGAGTAAACACAGCCCAGAGGATCCCATGAAGCAGTTCTGCGTGGACTCTGCCAGAAAGCGGACTCTGGGGCTGGGATTTCAGGCCAGCTCAG
Tgfbi	Tgfbi:chr13_5705	chr13	56582025	56582525	56581779	56582758	138	CTATCCGGGACTTGCTTCCCACTGTGTTTGACTACAGGGTTTCTTCTCACAATGAGAACTGCAAGACCCCACTTGAACTCTTTTGCTGCTGGCCCTGAGAGCCTGGGGAAGAGCCCACAGATCCCAGCAGGGGCTTGCTGGAACCAGGGGGGAGGGAAGGGGAGGGGAGGGGAGGGAAGGGGAGGGGAGGGGAGGGGAGGGGAGGGGAGCCAGAGTTTATAGCCCAGGCTGCAGGCATCCTGCCTGGTTGGATGGTCTTGCCTTCCTGAGTAGGGGGTGGGAACTGAATTATGATTGCATCAACTCCCTTGGCGCTCTGGAAACTATAGCTTCCCTCAGCCCTTCCTCCCTTCCTCTGTGGCTCTTCTCTGTCTGTAAAATAAAAAGCAGATCCCTGGCTGACCCTGGAGGCTGCGAGCAAGCAGGGAGGACACTGGAGGTGTGCGGAGCAAGAGTGGTCCCGGCCATCTGTTTCTCATTGACTTCAATGGGGTGTGTTGCTCAGACAATGGAGTAGTGTGCTGACTGCTCAGGCACAGCCCAGCCCCGTGACCCTGCAGCCTGCTGGCAGCAGGCAGGGAGAGGCCCTCCTCCACTGCGCAGCTGGCCAGGGGCTGGGGAGCTGCTTCCTAGAGTGTGGGGGTGGTTCCCCCTCACCATCATCAGTTCTTCTTCCTAGAAAGATGGGCTTCAGCTGTTTTCCTGAGACTCCTGGTAACCTCCCTAAGTGTAATTTATGGACAGTGAAAAAAAAACCAGGAGTGACGAGACCCTCCCTTGCCCCTCCCCCACTCCCTGCCCCCACCCCCCAGCCCTACCCTACCATGCCCCCATTCCCTGCCCCACCCCCACAACCCTTCCCCCACGCCCCCACTCCCTGCCCCCCTACCCCCTCCACATCCCTCCCCCATCCCCCACCCTCTCTACAACCCTCCCCCCACCCCACCCCAGAGTTTTAGTGTGAGCTCTGCCAGTCTTT
Tgfbi	Tgfbi:chr13_5711	chr13	56601130	56601630	56600902	56601836	88	TGTTCCTGCAGATGACATGAGGACCCACAACTATCAGGGCCTACTTTGGGGCTTCTTGCTTTTGGAGAAGTGGCCCAAAGAAGAATGAGATGATCCACCTTTGAGAAGACAATGAATCAAACCTCTCCGTGTTGAGAATATGCTACACCATAGAGGGGAGGGTCAAAGATGGAGATTTAATGTAAAAAGTCAGGACGGCATTATTTGCTCAGTTGGAATTAGTGCATTTAAACATGACTTCTTTATGCTCTTCTGAGTCTCCCAATTTATCAAGTACTAACAGGAACCAGAAAGCCAGCCGGATAGACGTCTACAGTTTCTGCCTGAAGAGTTGCAGGCTACCTTGCTGACACAGCTTCCCTCTCATTCAGATGATGAATCACCTCTTCTGGGAAGAGTCTGGGACCCCTGCCCCCCTCCCTGCCCACACCAGCTGTATGGCGTGGCATGCGGTTGGTACTTCCCTCAGGAGCTGCTTTTGCATAGAGCCTTGTATTAGGCGCTGATTTCACCGTGTGTGCGTCTGGCTCCCTATGGGCTGAGTGCCTCCCGCCCGCCAGTCATGACTCAGTCCTGTCTGGAAGCGGCCCTGCGGCCCACTCCAGGCTTGCTCCAGAGAGAGCTCAGACAGATGGAAGACCCCACCAAGGCCTACTTTCTGGAGTGTGCTGACTTCTGAAAACTGCCAGAACATTTCTTTTCAAAGGACTGACTAATAATAGGATCAACTCAGCCCCTGATGTGTGGCTGCTGCATTAGAAAGGAAGTAACTTTTGTTGTTGCAAGACTTTGATGCCCTAAATGTTAAACAATGCTACTAGTTTAACTAATTCACATACATGGAACACATATTTGATCAGTAATGAAACAAAAGTATTTGAAGTTCTTTCTTTCAGTGTGCTCAGCCACCCCTTCATTGGGGCACTTCACTTCT
Tgfbi	Tgfbi:chr13_5724	chr13	56634971	56635471	56634725	56635679	182	TTGGTGGCTCTACTCCTTAGCTCTCTATAGATGTGTCAGTAACCAGAACTTTCTAAAATGCTTTAAATTTTCCTTTGAGTTTCATGACCCAGGGAATAGCCACTTAAGCCCTGGAGAAATCAGCTTTTGGCTGGCTCGGGGAGGATCCGAAACCAGGGGGTGGGGGGTGGGGGAGCTGGCAGGTTTAGGTTCAGTCTCTCATGTAACTCAGGAAAGGCATCAATGCCTGCCCCAGTTGGCAGAGAAGTGGATGTGGCCTGGAAGGATGTGCACACAGGAAGGTGTGTGTGTGTGTGGGGGGGGTGCTGCTCAGGGAACTGCTTCAGCCCTGACCTCATCGGCTCCACGGCTCCTCCGAAGCACAGCTGTTCAATCTTCCAAGTTCTCCCTCAAGGAAATAGCTATCTCCAGCCGAAAATGCACTTGAGGGCATAATGTGTAAATATTTCACTACTGTGTTATAGTCGGCGGGAGCCACGTCAAATGGTGAAGGGTCCCAGATGCTGATGCTGGAAAGGTCCCTGGCTTTCCAGGCAAATATTTAGCTCATGGAAACATGACTCATACTCAGAGAGGAGTATGGATTAACTCCTTCTTAGCCACCACGGAGCCTTGCTTAACCTGCTGGCTACAGGGCCATGTCACAGTCATGGTCATCTGCTCACCGTTAAGCAGATGGTAGGTCCTGGGCTGTATACACAGTAGGTACTCAGTGAGCATTTCTGCTTGTTCAGCAAGTCATCCTGTTCTGCAGAAACCACAGGTGTCTTCTCTTGTTCCAGAGCCTCATCGGTCACCGCTCTTGGGCTTAACAGTGTCTCCTCCCTCCTCAATCTTACAGCAAATGCCAAGGAACTTACCAACATCCTGAAGTACCACATTGGTGATGAAATCCTGGTTAGCGGAGGCATCGGGGCCCTGGTGCGGCTGAAGTCTCTCCAAGGGGACAAACTG
Tgfbi	Tgfbi:chr13_5735	chr13	56679063	56679563	56678803	56679752	150	CCTCTTCCTGGATGCATTTGTTCTATCACTAGATTCAGGACTAAGGAAGCCTAGAGACTTCTAGAGACTTTGATCAAAGACAGAGATAATTAAACAAATGTCCAACTTCAAGAGCACACGGAGGAAGATAAATGTAGATGCTGTCACTTCAAAGTATTTGTGGAAAAACAAGATGCAAAAGCAGCTTTCGCAGCCTGGAGTTGGGGAGGGGATGGGTGTAGGAATAGGGGAGTGGGGGCACCTCCCTGACCCAAGGAGGAGTGCTTGGAAACAGGAAGGAACACAGAAAGCAGCTCTCTCATCAGCTCTGTTGCTTTCAAATCAGGGCAACTGAGGCTCTGATGGAAAAGGAAGGATGTGCCCAGGTCTGTTGCTGGATGGAAGAATGCATCCTGTTTGGGAGGCCGCTCTTGGCTCTCTGGGATGTTGACTGGTGTGGCTTTGGCCTGCTTGCCCTTTCCCCCTGCTGTCTTGCCCTGACGATGGCCAGGTGCACCCTTCCCGGTGACTCACTCACTGCAGCCGGCCAGGAAATAACAGCCGCCACGGGAATGTCTCTGTCTAGTGTCAGAGGGCTTTGCTTTGCTTTGCTTTGCTGAGCTGAGCTTTGTTTTGTCTTTCAGACCATGCTGTGCAGCCCAAGACTGGCCTTGAACTCACAACCTTCCTGTCTCGGTCTTCCGAGTGATGGGATTACAGACCTGGGCCACTAGGCCCAGATTTGAAGACTACACACAAAAGGGAGTACTGAGAAATGACTCTGATTTTCAAGTTGGCACTCCAGGTCTGTTTATGGGGAATTGTAAGCTCACTGAGAAGAACGTATGCGAAGTCACAAGAGCCTTTGGGATGGGGATCAAGGAGTGTCTGCCTGACTGCACCAACTCCAGCCCCACTGGTCCCCTTCTTTTTCTCTTTTGGGCTTTCTACATTCGCACACTTCAATTGA
Tgfbi	Tgfbi:chr13_5741	chr13	56702742	56703242	56702514	56703436	174	CAGCTCGAGCACCTCTAAGCCTCCACTTGCTGAAGCCTGAGAGCTCAAGGCGCTCCCGGCTTCCAGATGTGGGGCGGTGTCCCGTGAACAGCTGGGACTGTGTCCTGAGAAATGGCCACTCGTCCTCAGCTCCGGGTTCAGCACTATCTCCACCTGCAGAGGATTTTCCCCCTTTGGGAGCAATATTAAGGCTACATCTAGTAAGCTGTGTGGTATCTGATGCTCAGCCAGAGGTCTCTGTCTCTTAGGGTTTCTATTACAAATCAATGAAAACGGCGAAGTTGTAGCTGAAGATACTTTTTAACGCTTTAGATTGGCTAGAAAGGTCTCCAGCTCTCCAGAGCGAGGACGACCGTTTCGCTATAAGGCGGGTGAGCTTGGCTAACCCAAGTGCCACTTCCAGGCTCGCTGCGGACAGCAGAAGCCAGGCCTCGGCCACTCCCGACGCGCATGCGCCGGCCGCCGCGGCCCTCCGCCGCCGCCCCCCCTCCCCCTCATCATCCGGGTCCCCGGCGAGCGGGCGCCGAGCGCTTGTCCCGGGGCCGAGCTGCTAATAAAGTTGCGGCGCGTGCACAGCGCGGCGACGGCGTGAGGAGAGCGCGCCTGGGCGGCGGGGAGGTGAGTGAGGGGCCCCAGGGCGGGCGCTCGGGGCCCGGCGGAGGGACAAGCGCCGGCGGCAGCGGCCCGCGTGAGGCTGGAGGCCTAGAGGCTCCCCACGCGGGACCTGACGGCACGGGACGGGGCTCCGCGCAGCGCGGGAGGCCCCGGTGCTAAGGAGGCCCCGCGCGGCCGACGAGGCCGGCGCGGACGAGGCCGCTGCCACCTCGGCGCGCCACCGACGCCCGGGCCCGCGCGCGGAGCCGCGCAGGCGGCCTAGGCCGAGCGCGCGCCCCGCCGCTTTGTGTCTGGGAGATAAGGATCC
Tubb2b	Tubb2b:chr13_2557	chr13	34037364	34037864	34037089	34038016	152	GTTCCCAGCAAATGGCTAAGAGGCCAGCAAGCCCCCCACCCCTTCCTTCCTCCCCAGTTCCTTCCCTGTGCACTGAGGAGGCTGGACCACCACCCAGCACGTAGAACCTAACCCCAGGCATCAAAGTGCTCGCACACCAGTTCTGCGGGATCTGGACGTGGGGTTTGAGCAAGGAAGGGCCGACAACGCCAGGCGTCCGTATCCCTCCCCGGCCAGTGGCCCTCGCTGCCCCGAGCACGCCATTACCCGAAGGTGGCTACGGGTTCGGCCTGGGGTACGCAGATCCGGGATTTCAGGGGCGAGAGGAGCAGCCGCAACCGCTGGGCCGCCGGGCGAACTGTTGCGGTCGCCATAGCTCCAGGTCGCACAAGCTCCATGGAACGCGCATGCGCCCGGCTGGATGCCACCCTTCAAGTGCTAAGCTCGAAGTCCCGCCCCTGGCCCGCTGTGCCTTGCTGGAGCTCGCTCTGCTCCTTGTCAGGCCTGCCCAGAAACAAAAACAGAGCGTGTCCTTCTAGTCCTAGCTCTCTCAGGGTGGACAGTTCAGTAGGCACTGCTCCTTGCTTGCAACTGCCAAGGAGTCCAAGGATATGGGTCGGCGGGGCCACCTGCTGTGCTGCCTTCACCTAAAGGGTATCTAAGCAGAGCCTCTGAGAGACAAGTGCACAGCAGACCATCCTGCCTCTGTTAAGGAAGGAAAGCTCAAGCTGGCCTAGAACTCTAGCTGATGTTGATCTTGAGCTCCTGATCCTCCTGACTCATGCTGGGACATCTGGCCTGCATCACTACACCTGACTATGTCCCACTTCCCACATTATCTAGCCCTGGTCCCTTGATGCTAAGCATAATGGTAGCAAGCCTTTAGGTTACTTAGAGCAACATTTATTATGCACGTCTTAAGAACTCATCATTTGTACATCTTGCTGT
Tubb2b	Tubb2b:chr13_2568	chr13	34077827	34078327	34077681	34078507	222	CACGTCTGGCTTTCTACTCGCCCTTAGTTACCAAGCAGACTTGAAAGAGAGAACCGGGCTGCAGTTCAAGTCCTGCCCAGGATGCAGGCACCCTTTTTCAGAAAGGACATCTAGTAGAGATGCATTTTCAGTTCTGGGCTTCATATCCAAGAGCGAGGCCACACCTGTCCTGCTACTGGGGAGGCAGGAGCCCCATCTGTAGTCCCCAGAGTGGTGGGAAATGAGCAGTGTGGGAGCAGAACCAGAGTGTAACCTAAAGGTCTCGACAGTAGACAAACACCTCAGGTGGACACTGAGGGGAAACCAGCAGGACCGGCTGGGGGGGCGTAATAACCCTAGGAGGCTGGATACAGGCGGGTGCCCCGCACCTCGCACCGCGCCCCGGCTCCCTCTCGCGGTGCCGCAGTCCCAGCCGCGCCGCCCCTCGGCTCTGCCCCCATGACGTCAGCGGGACTGGGCGGTCCCCGGGTATAAAAGGCGGTGCTGGGGGAGGGCGACTGGTCTTTTGCGCTCCTTAGCCCTCTGTCCACGCACTGCTCCGAGGGCAAGAGCCTCCACCCCTTCTACAACCAGCACCATGCGCGAGATCGTGCACATCCAGGCGGGCCAGTGTGGCAACCAGATCGGCGCTAAGGTGGGCTCACCCCTAGGGAAGAAATGGATGAGGTAGTCCCATCCGGTCAGGGTCCCAAGGTTGCGTGGGGAGAGGGGTAGGGGGGGGTGTCGCGGAAGCAGGCCGAGCCTAGGGGATCCAGAAGAGCCCCGGCTGGTGTCGCATTCCACCGCTGGCTACTGGGCGGGCCGGGTCCTGAAAGCCGACCAACTT
Tubb2b	Tubb2b:chr13_2572	chr13	34095977	34096477	34095780	34096745	153	ACACCTGGAGGGCAAATTCCTTAAGTTCCAGAGACCCAGATTGACTAAGGAAGTGCACAGTAAGCAAAGACCTGGTACAAGGCCAAACAGGATATGTGACACAGAGACGTGTTAGCCCTGTTCCCATCCTGCTCTGGGAACTGGAAAGGACACTTCAGAGCCTTTTCCCATGGGCAGGGTGATGGGTGTGGAGGGTGCTCTTTCTTTTCTTATGGGTTTCAAAGGGTTCCACGTCATGTGAATAAAGAGGACTCCTTCTTGGTCCCCCACAAAAATAAGGAGAGAAAAGGAAAACCAGGGTGTGAATAAAAATAGAAGTGAGCTCAGTGCTCTCACAAGCAAGGTTCTCAATGGATCTGGACCTTCAGTGAGTGGAAAGAGCTCATTTGCAATGGAATCCCACGATCAGGCTTCTGGGCTTTCTGTTTTCGCCACATTCACACCCCAACAAAGGACTGTGGCATCATCACTAAGGCAGGAAATGAGGGGGTGAGTAGACATTGGCTGCATTCCCCCTTCTTCTGAGTTCAGACAGACAGTCCTGGAGGCTGGGTGCTGGTTGCCTAGGAAACAGCTTGGATGTGAAACTAGAAAAAGCTCTATCAGCATCAGGAGATGCAATTACTGGTTTTTGTTTTGTTTTGTTTTGATTTTTTTCTTCCTTTCTTTCTGGTATTGTGTGATGCTAGGGGTGGGGAGGAACATTCCTTTAACGCTTCTGAGCCAATTTTTTTCACACATAAGGAGACAGGTTATATTCTACTCGCTCCCACTCCCCCTCTTTCCCCTTCCCCCTCCCCTTCCCCTTCCCCATCCCCCTCCCCCTCCCCCTTTCTCTCTCTCTCTCTCTCTCTCTCTCTCTCTCTCTCTCTCTCTCTCTCTCTCTCTCTCTCTCTCTCTCTCTCTCTCTCTCTCTCTCTCTCTCGCATCAAAACCGGTACTGAGCCTAGCAAACACTTGGCATG
Tubb2b	Tubb2b:chr13_2576	chr13	34130258	34130758	34130104	34130967	186	TTCCAATTACACTCGCTTTCGTAGGATCACTAGTCTTTTCCTAAAGTTGTATGTAATGGGCGTGTGCGCCTGGACAGACATTGACCTCCAGGGATGAAGAATGAGGCACTACTCTCGCCAAGTGCTTTGGCTTGGCGAAGCCTGCTCAGAGTAAGAAGAGGAATTGCTCAAGTAACGCAAATGACCCTAAAGCTCCCTACCAGTGCTCACTCGCAACACCGGACTGCACCTGCTGCACCCACCCATTAGCAGCCCCTTCTCCATCCCCAGCCTATGGTACTAAATCACCCCGCCCCGCCACACTACCGCAGTCTTCACGCTCCCAGTTCCCAGTTCCCCACACTCAGCTTGCCCTTCTCAAGTCCGAGACAATGCTCAGGCCCCAGCTTCTCCCAAGAAGCCCCACTCCTCGCAAGGTCTTCACGCCCGCGCTGATTGGCCACAAGCCCATAGTCCAGCCCCCAAGACCGTCCCTGGGGCTCAGAGCATTACGTCAACCCGGCCTGGAGAGCGCTAGCGAGAACGGGACTGGGGGCTTTGGCTGGGGGGCGCGGTCTTTTTGGTTCGCCCCACCCTCCCTACATAAAAGACCGAACCCACCCGGCCCTCGCCCTCAGCCCGTAGCCCGTCGGTTCCGGAGTAAGTTCCAGGTGGCCCAGCAGTGGGTGTGGAAGGGGAGGATCATCAGACCCACTGACACAGACCCAAGACAGCAAGAAGCTAACCAGGCACCATGCGAGAGATCGTGCACATTCAGGCGGGCCAGTGCGGCAACCAGATCGGTGCCAAGGTGGGTTCACTGCTTAGGGGGTGAGGGAGGGACCCTAACGGAGCTCCCCTCGGGATAGGTGGGGTCCAAAATG
Tubb2b	Tubb2b:chr13_2577	chr13	34130974	34131474	34130780	34131722	142	GGGAAGCAGTGACCTTCAACCTGGGATAGCAGGGAACATACTCTGACACCCTTCTTCTTCTCTCCCTCAGAGCACACAGGTTTATTTCACATACGCTCACAAAGGGATCAGTTTCTTCCTCGAATACCTAGAAAATGCGGGTTTGAAGGGAGAGCTGATGCATCGCGTCTGCGCACGCGCTGATGTGAGTGCGCCTGAGTCTGCGGTGGTCTCTGGCTAGCTCACCGCGCTGCAGTTTTTAGGCGTGTCCCCCTCCTCTCCATCCGCAGCACCAAGGCTGGGACCTCTTAGTCACTGCAAATGAAGGTAAGAATGCTCTAGGCGTCGAAGGTTCTCAGAACCTTCTTTTCTAACAACGGATGAACTAAATACTGGAAGGACAGCGCCTGACTGGCTTTTAAACACTCAGTTGTGGAATACATCCCACGCTTTTGTGAACTCCTTTGTTTCCCTGACAGACCCGCCCCCAGGACTCCACCCTCACTCTGCCGGCAACACAGTTCACACACTGCGGCCTGCCACACCCACCCCATCACTCAGGAGGAACAAAAGCCAATCACAGGGTGAAAGGAGTCTTTGGTATCAGGCAGCGAGCACAGTATTCTTGGAGTGTGCGAGGCAGGGCTAGGCTCAGAGGTCCTTCTACCACTAAATGCTGCTACTATAGCAGAGGAACAAGCATAGTCAATAAAGACAAAGGCAAGTCTAAGATGCTCCAAAGTGTCCAAAGTTATGATCTTTTGGATTTTTCTTTTTTCCAATTACACTCGCTTTCGTAGGATCACTAGTCTTTTCCTAAAGTTGTATGTAATGGGCGTGTGCGCCTGGACAGACATTGACCTCCAGGGATGAAGAATGAGGCACTACTCTCGCCAAGTGCTTTGGCTTGGCGAAGCCTGCTCAGAGTAAGAAGAGGAATTGCTCAAGTAACGCAAATGACCC
Tubb2b	Tubb2b:chr13_2578	chr13	34131590	34132090	34131294	34132294	165	GCAACAGTCACCCTTCAATGGCCCTTTTGGCTCCGAATGTAGCCACCTACCCTGAAAGCTTGGGCGCCCTTGAGACAGTCGGAGCCCTGTCATTAACTCGCTGTGTGACCTTGGGAAGTATTCTCTCTTCATGCTTCTACATCTGTATTAAGACAGGTGAGAAAATTCAAAATTCAGGGCCTGTGTCCTTGGAACCCTGTTACTGGGCACGTGGGCACACCTTCACTGTTCTTGCCTCTCTCTTCTCAATCCACCCTGAACTGAACACCTGCAACCGTATCTGGCGAACTCTGGCCATAGAGATCCAGTCTGGACACCCTGGCAATCACAGGCGGCAAGGCTTTTGTTCTAGGCTGCTTCTCATGGTACATTAGAATTCAGTTTAAAGCCCGCCCTGCCCCCACACCCCTTGCGGAAAGGAGAGGCGATGACAGCTTCAGATGGTTCTAGCAGGTCCTCCCTCGCTCAACAGCTGCGAGCTCTACCCTATAGTGTGACCCTGAGTCACTTGGGCCTCACTCCTTAGAGAATAAAAGGGGTCACATCACCTCCTAAACCACTAGCCCCGCGTAGGGAAGCAGTGACCTTCAACCTGGGATAGCAGGGAACATACTCTGACACCCTTCTTCTTCTCTCCCTCAGAGCACACAGGTTTATTTCACATACGCTCACAAAGGGATCAGTTTCTTCCTCGAATACCTAGAAAATGCGGGTTTGAAGGGAGAGCTGATGCATCGCGTCTGCGCACGCGCTGATGTGAGTGCGCCTGAGTCTGCGGTGGTCTCTGGCTAGCTCACCGCGCTGCAGTTTTTAGGCGTGTCCCCCTCCTCTCCATCCGCAGCACCAAGGCTGGGACCTCTTAGTCACTGCAAATGAAGGTAAGAATGCTCTAGGCGTCGAAGGTTCTCAGAACCTTCTTTTCTAACAACGGATGAACTAAATACTGGAAGGACAGCGCCTGACTGGCTTTTAAACACTCAGTTGTGGAATACATCCCACG
Tubb2b	Tubb2b:chr13_2580	chr13	34133611	34134111	34133422	34134392	134	GCAGGCTGTCTGAGTTCTAGCATGCCTCCGTTTGAGTACTTCTGGTTCTTGTATTCTTCCCAGGACGACTCTGTACTATGGAAATGCAGTTTACTAGGCTGCACTGTGAACAATTCTGTGCTTCTCTGTGCTCCAGGTTGAAGAATCTAAAAAAAAAAAAAACAAAAACAAAAACAAAAAAAAACAAAAAACAAACAAACAAACAAAAAAAAACCCAAACAACTTTGCTAGGGATTGGAGGAGAGGAGGCAGCCCTTGAAAGGATCCGGGTGCCCTGGAAAATCAGGGGTTCCCCTCCTCCTGCTGATTTGCTTGACAAGGAAGACAACCCTCTTTTGTGAAAGGCTTGATGACTGGATGTTGGCTCTTAAAATTCAAATTCATGAGCACTGGCCATGGGAAAACACCCAGCCCCGATGAGAAACAAAGACCAAGGTGCAGGCGCCCGCATGCTTTTGCTGCATTCAAGATGCGAAATTTTCTCTGCAGATCCCAGTCTTTTGTTGCCTAAGTGGCTGATCCCTACAGAACCCCACTGCAGCAGGAGGTCAGGGGGCTCGGAGCCCCCCACCCAAGTAGCGCCTTCATTCTAGAGCTCTGGACAGTGCTGTGCAGCACAATAGCTACTCGTTTCTAAGAGGGAAGGGGAAAAAGGAGAGAATCAGAGGGTGAACCTCCGGCAGGCTGACCGGAGACAGCCCGGGAGCCCTTTCCCAGTGCCCACCCGCGGCTACTATATGTGGCTGCAATCCCTTTCTAGGTCCAATTCTCTGGGCATTTGGCTCTTTTACATAAATGTTAGAATGACAACTTCCCAATATTCCTAAAATTTCTAGCAATGAGAAGGGCGGACAGGGTGGGGGAAGAAATAACCAGGGACCTGCAGCCTTTGCAGTCTTCCTTTCAATTCCTGTTCATTCAGTGGCAAAATGTGTGTTGCCTAGGAAACCGCATACATCTCAGCTGTGGG
Tubb2b	Tubb2b:chr13_2583	chr13	34148851	34149351	34148643	34149586	151	TTGTTCAGGGAGATGACTTGGAGATTCTGGGACCGACCTTATGGTGAATAAGATGAGATTATGACAGCCTGGATGGGTAAAGGAGCAGAGCAGGTGGAGTTAGTAATCCTAAACACAAGTAAAGGCTGAGCGAAAGGTCATCCTGTCCCCTAGGTAAATCTGTTATTTTCTCAGGAACCTCAGCCTGACTTCAGAGCTTTGTGCTAGAGATGGAGATAGCCAGTCCTGGGAGGAGGCAGAACAAAAGCTCACGCTCCTCCCCTCCCTTCCCCCATCCCCTCAGCTTGCGATGCCGAAGCAGATCCACCATGAATCCCTGCCTGGGGAGGAGGGGCAGATGGACTCGGTTTAGTTCAGGTTATTCCTAAAATGATTAAAGCGCTCTTCTCACATTGGCGACTCGCAGCCTGTGTGTAATCCTGTCATCCGACTGTCCCTCTGATTCCCCACAGAGGGCCCTTTGAGCACCGGGGACTCGACACCTCCACCAAGTTGTGGGCGGGTCCGTTCTTGGCACAAAAGAGGCTCCTTTGCTGAACTATGGCTGCTGCGGCGAGGCTATTTCTGGGCTCGCTTTCTCTTCCTGGTGATGAAAACAAGCACGTCCACCCAGTAAATAAAGGCGAAGCCAATGAAAGCAGCTGTATTTCAAGGAGAGCCGGGGGACAAGCCAGAGAATAAATGAACAGATCCAGTGACAAAATGTCCATTCATTGGCTTCGCCCGGCAAACATTTACTGAAGGCATCTGTGCACCCGGCACTCTACTGAATGCTGGAGAGACACAAAGATGCCCTTGAGAACGGTGACCACCGCCTCTCCTCCACTGGAATGGGATGAATATTAACCAAACACAGCACCTAAAAGAACGGGGGATATGTGGGATGTTTGAATCATCTGTGAAACATGAATGAATTCCACAAGTGATGTTCAGCATCTGCTCA
Tubb2b	Tubb2b:chr13_2590	chr13	34162699	34163199	34162444	34163394	134	CCTCCCAAACCCTTCTTAGCGGTCCCCACCCTCTACCCCAGATCCTTCACCTTGAGGTCCACCGGTCCCCCCAACCCCACCCCCAACTACGGCTAGGCCCCGCCCCCAGATCGCCATCAAGTTCCTGGCCCCGCCCACACTCACGTAGCGGCTGCACATGGCCACTGCGAGGTTGCGTAGATGCGGCGTTGCTCCCACCCACAGGAAGAGCGAATCCGTCAGCCGCATGACATGAAAGTGGACCAGCTGCTCCCACAGCCTTGCACTGAAGTTGTGAAGCGACACGTCCGCGTCCGCAGCGGCCCGAGACTCCTCCATCCCGCCAGCCACCGGGCCACAGCACCGAGACCGGGCAGGCGCGGGCTCCCAGACCAGAGAGAGCGAGCTCCGAAAAGCGGAACGCTCTTTCACTTTCAGATGCGCGCGCCGAGGTGGGGTGGGGCGAGCATGAGTGGGCGGGGCCTAGAACAGGGCCTCCGCCTGCTCTAGCCTGGTACCTTCAGCCTCGCCTAGGAGTCTGCCAGCGATCTCTAGGAACCCACTGAACTACCTCTGTCCTTTTTCCTTCTTCCCAGGAGCGCATGTTAGTGGACTGAAACCACTCTCAGCATCTTCCTTTGCCCAGACACGGACACAATTTGAGCGCTTTAGCAGCCACCACCTCCCAGGCCCACCTCTGCAAGTCTCTAACCTAGCTAACATAATTTAACAGCAATGATCCTGGGAGAAAGCTGTAAAAAAGAACTGCATAGACCATGGCGGGAGGACAGGGTCTTCAGAGACAGGCAGGCACACCCTGAGCTGCTATCATGTAAAGCTCGGGTCTTGATCTAACCCTTTAACTTCTCTGTCTCTCTTTCCTCGAGTACAAAATGGAAATATGAGTAGGGAGCCTTTAAGATTTGAGAAAGAATGTGAGAGAGGGAAGCCCTGTGGAGGGTGGTGATATA
Txndc12	Txndc12:chr4_7951	chr4	108779913	108780413	108779617	108780493	242	GCATGTCCTTGCAATTAGGGTAATTAGTATGATTTAAAATCTTCTTGCCATCCGTTCTCTATTTGAGTAAAACATTTTTGTACCAAGGACTGGGGCATTAAAACATTTCCTGTCTCTCTAAAGGTGGAAAAGACATCTTCCTAAAAGATTTTTTTTTTCTTTTTTTAACTGTGAGTAGCTAGGAAACTTAGCATAGCAAAGATGGGATGGGGCTTTCTCCAAAGCAGACCTCGCTCAGAGACAAGATGTAACATAAGGAGGAAAGGATGAGCTAGCGGCAGGTGATGAAATTTCACCTCAAAAAAGGACGCAAAAGGCTGTGTCTCCAGCAAGGGAGGCGTGAATGCTACTCCTGGAGTACCAGGGGCTCCGAGTGCCCCGCACTCTCTGCACCTCAATACTCACCACTCCCCACCCAGGGGGTGGCTCCGCAGGACTCAGTACGCGGAGCAGGCAAGCCAAAGCTGTTTGCAAACAAGCGTCCTCTGCCTCCCTCCGGGATGTGCTCGAAGGGCCCTGGGAAGGAAGGCACGCTCGGCCCCGCCCGGGACAAACGCGAAGGGCACCGGTGCGGCCGCCAGCCCGATCTTCACGTACCCGGCCGCGCCGGAACCCAGGCCCGGCTAAGGGCTTCCCGGCGACTCGGGGCCTAGTCGCCCCCCGCACGCCTTCAATCTCCCGGGGACCCACGGAGAAAGGGCCGAGGCCCCAGAGCTCCGGGGTGCCCGCGGCGGCCGCACTGGCAGGACGCTCCGTCCGCCCGGCCCAATAGCTGGCGCCAGGACCCCTGGGCGGCGCAAGCAGACGAGCCCCGAACCGCAGCGCGCCACACTCACCGCCTCTCCATGGCCCGGGGGTCGTCACTCAGCCGAGAGC
Txndc12	Txndc12:chr4_7952	chr4	108780463	108780963	108780196	108781173	NA	AGCCCGATCTTCACGTACCCGGCCGCGCCGGAACCCAGGCCCGGCTAAGGGCTTCCCGGCGACTCGGGGCCTAGTCGCCCCCCGCACGCCTTCAATCTCCCGGGGACCCACGGAGAAAGGGCCGAGGCCCCAGAGCTCCGGGGTGCCCGCGGCGGCCGCACTGGCAGGACGCTCCGTCCGCCCGGCCCAATAGCTGGCGCCAGGACCCCTGGGCGGCGCAAGCAGACGAGCCCCGAACCGCAGCGCGCCACACTCACCGCCTCTCCATGGCCCGGGGGTCGTCACTCAGCCGAGAGCCTCGTCCTCAGCGGGGCTCCGCCGCGAAGCCTCGCACTCCTGAGGGGGCTGCGGTCTCAGCGGCCGGGACTGAGGCCCAGCGCCCCTCCAGCCGCCTCAGCCACGCGGGTCCGGGAAAGCGCGGCCGAGCGCGGCCGAGCGCGGCCGGGGGCGCAGCTTACGGCGGGACAACCGAGGCGATGCAGGCAGACGGGCTCGGCGAAGCCTCGGGCGCCGCCGCGGTGGCCGCTTCAGCCGCCCGCGCCGCTGGGCCACAGCGCCCCCTGGACCCCACGTCCCGCTACGGCGCCGGGACTGCGGCGGCCGCACCGGGCACGAGCGGCAGGGAACGCGAGGCAGCGCGGCCTGGGGGTGGCGGGGCCCCGTGCGCCCTGCGCCGCCCGCGGCCCGTGGCCCGCCCCTGACGCGGCTTCCCGGGAGCCGGAAGCTGTCGGCTCCCCCCACACCCCACCCCCGTCAGACCCCAGCACCTTTTTCTTCCCTCCAAGAAGGTATGTGAATGCTTTCGTCACTCGTCTCCGAGAGCGGGAATGTGAGGGAATCTCGGTTCATTTCTCGTGGAGACAGGGGGTCCCTTTTAATTCCCTCAGTGCGTCAGTATGAAAGGAGCGTGACCCAGAACAAATCCCTTTTTTCTTTTCCTAAGCACATGCACAATCCCTTCCCAAAGCAGATAAAGG
Txndc12	Txndc12:chr4_7961	chr4	108833471	108833971	108833222	108834222	209	GATGGACGAGGAGGGTTCTACCCTCCTGGGTCTGGACCTGAGCGGCCAGAGCCCGGGCCCGGCTCCTCCACAGCGGGCGGTGGTGCTGGGGACCTTCCCTCAGGTGCCGACCCCCAGCTGCGCCGCCCGTAACCGACAGGCCCGGCCGGCCGCCTCCGCCCCCACTCGCCGCGCCACGGCGGAAGTGGCAGCCGGAGCGGACGGCGGGTGTCGAGAGGGGAGGGCGGGGGGAGACCGTGCGCAGCGGCCGGAGGCCGTGGGGTGGCGGGCCCGCCGGGGGTCTCACCTGCAGCGGGGAGGGTCCTCCAACACCAGCACGCGGCAAGAGCAAGATGGCTGCCTCAGCTGAGACAGAGAAAGACCGCGGCGGCAGCGGCGGCGGCGGCGGGAGAGGCCCACGTGACGCACGGCCCCGCCTCGACCGCGGGAGGGAGGCGGGGTGGGGGTGGGTACGGCAACTGCGCGCCTGCCTCCCGACTACAAAGCCCAGCATGCCTCGCGCACCTCACTATTCTGATTGGCGGCCGGGCTGCTTCCTGGAGGAGGCGGCGGTCCCCTTGGCGTCCCATTGTGTCTGCGCTTACCTTTTGTCTTGGATTTAACAGAAGGGTGGTGTGGGGTCTAGTTCGGGTTGTACACCTTGGATGTCCTTCACTAAGCATTGAGCTCTAATGGACTCTCATCAGGAGGGAAAGTCGGCAGTTGACTTGTTAGGTAGTAACTCGACCCAATACAAAAAGCAACAGACTTAACGGAAAGAAGCTTTACACTTTACGTGCTTGAGATGACTTATGTCCCAGTTCCCTCGGACTACCTCTTCAGTTGTGCAATAAAAGGCCCCAAGCATGGTTTTCTTGGACCTTATGTCAGTTGGTTGCATCATGCCTGAGTGGAAGTCCTGCGAATGCGAGTGGGGGTGGGGGGAAGGGTCCAGCGCTTCTCCAAAGTGCTTGCCTGCAAGACACAGACGCGTGCACAGCGAAACGGGCTTACCGAGTCT
Txndc12	Txndc12:chr4_7962	chr4	108834375	108834875	108834156	108835156	106	CGCTTCTCCAAAGTGCTTGCCTGCAAGACACAGACGCGTGCACAGCGAAACGGGCTTACCGAGTCTCTTTGGAATCCCAAACAGAAATCTAACAATGAAATGCTGTTGTCCAGTATTTTTAACTTGTGCGAGGGGGCGGGAAATTCCAAGCCCTCTGTTGTGATAGGCTGATCTCAAAGATAATAATTTGCATTTTGAATATTTAGTGTAGTGGTCCATTGGAGGGAGGGGCTAGGCTAGAGGTCAGACGTAATTAACAACGGTTTTCCTGAACCTTTCCCCAGCCCTCACCAATTCGGGCCACCTCATCCGGCTGTTTCTTTAAGCCTGGATATCAAGGACTTAGGGAAAGCAAACTCGAGATGTACTCCCACATCCTTCTACGTGATCTGCACCTTTAAACTTACTCCATTCCAAAGCGGACCCTCGAGGCACCGCCCACATCCGTCTAACATCACTTCCTTCAGTGTTTGGCTAGGAAAAAAAAAAAAAAAAAAAAATCTGGGAATCCGAGGGGTTGGGCTGAACGGCGATAAGGGGGCAGAGCGGAGCTTCTGCTGGAAATCCTGTTCCCTCAATCCGGTGGCTCTGTGCAACTACCACCGTGGAGATGTCGCTTCGTTTCGGGGCCACCTGTTTGCTGAGCTTCAGTTTCCTGCTCCTCATCACTTCTTCAGACGGACGCACTGGGCTTGGAAAGGGTCAGACCTCATTCTTACCGTAATCTTTACGGACCCCGGGCCTTCTTAACACTTTATTTTCTCACTGTATCTTAGGCCACTTTAGATTCCTTTTTATCTTCCCCAACTGCTTTTGTGGATTTCTCGGGGTCAGGAGTACCAGGTCCGGGAGAGGGTTTAAGAGAAGGAAGTTGTACTTGAGGGCGCTCTTAATTCTTGGGATTGAGAAGATATGGCCCTTAAATTAGGACTAGGTTGTTTAAGAGTCCATTCATGTGTCATGTTAGGCGCTTGGGACGCCTCCAGGAACCGTCACCTTC
Txndc12	Txndc12:chr4_7969	chr4	108841956	108842456	108841698	108842698	55	GCAAATGTTTGCCATCTTTCCTGGTTTAGATTTGACAGTTTAATTTGTGATTCCATGAATGTATGTAATAAATATTTCTCTAAACACATCAAATGTAGTTTTCGTTTGTTTTTTAATTCTGTGGTTGTTAAGCCTGGTACCTAAAGTCCTCGTGGTCTAATTCTGTTGCTTCTGCTGATCTTTCTGACTTTGATTGTTTTGTTGTTGTTGTTGTTTAGCATTTTGTGGCTCTGTAGTGGTGAACACACAGTAATTATTCATCATGAACTACCTTGGAGTCCTAACATGGGGAATGTTTTCTCCTAGGAAGGTTTGGAGAGTGAGCTGCACTGGGGACATGAATCCCTCTACTTTTCTTTAGTGGCTTAACGGAGAGTCTCCGGCTGTCTCCAGTTTGCCACCTGATAGCAGATATTTACTTTTGGGGTGGGTGACCTCACCTTTGCTTGTTCCTCTGACGTTGGTTTCCTTTGTGTTTGTGGAGGGATTTCTGTTATCCCAGTGAGTCCACTCTGAAAGTCTGCTTCTCTGGAATTTCATTGTTTTGTGGGTGGGTTTCTCAGGCTCTTTAGTGGGACATGGCCAATTGTCCAGGTTTGAGGCCTGTGAGTAAAGTGATGACAGACACGTTGAGCACCTTCCAGTCTCCTGGCATCCTCCCAATGTCACCCTGTTGTTATTCACTCTTCAGGATCAAACTTTGGGCCTTAGGTAAATGACACCCGCTCTCCACTGGCTGGCAGCGTATTCTGGTGAGATTGAAACGTGGTGGTGGTTGGTTTGGACACCACTCCTGTGTGTTAACAGGAGGGAGCTTTTATTTTCCTTTGGGAGAACACTGATAACAATTAGATTTTAATTTGTGTAGGGGAAATAAATTTCTGAAAGACAAATATAGTGATTGAAAAAGCATAAAGTGTCAGGCTGTGGTGTCACTTTGCCTTTAATCCTAGCACTCAGGAGGCAGAGGCAGGCGGATCTCTGCCTGGTCTACAGAGCA
Txndc12	Txndc12:chr4_7971	chr4	108843397	108843897	108843184	108844152	178	GGTTTCACAAGGCCCTCATCCACCCTGAGGAGCTATAGGTAAAAGGACCAGAATTGGCTCTGGGCACCCTCAGCACAAAGGAGATTTATTTGCCCCAGAGGGACAAAGAGTGGTGAATAAGAGACAAAGACAGGAAGGAGATGAGGACAAAAGAGAAGAGAAAAGGGCCAAGGCTGGGGAGGGATACTTGCCCTGGAGGGACAAAGGACTGCTTTTGGATTGAGGGGAGACAAAGGCCCATAGATAAGTGGCAGTTTATAATGGGAAAAGGAGAAACCCCTGACTGGGTTAGATGGTTTGTGTTGATTGTGAGTTAAGGTAGCCAGGAGGGGCCCTTGGATTACTTGATTTAAATACTTTGATAGCTGACTTTGATAGGAGAAGGGAGTAACTAAACAAGAGAATCAGCCTGGGGAAGCAGCTTTAGGACTGTAATGTATGGTTTAGTCAGGAGGAGGAGGGTAAGAGGCAAAGCCTGTTGGTGCTGTGTTTGCCATAGTTTCTGGAGGAGGAGGAGTCATTCCTCAGTGGTGTAGCTGCTAGTAAGTTGCCCTTGCTTAAGTAGACAATGTTAGGCTCCAAACCTGGTCCCTGTTAATATACAGGCAGTTCCACCTGCCTGTTCTCAGGGACCTAGCAACTGCTTATTTAATCATCTGCTGCCTCTAGGTACACCAGGTGTGTGCTGCAGATAACCCTCAGCCACCTCAGCTCGCTCTTGCTCTCTCTCTCTCTCTCTCTCTCTCTCTCTCTCTCTCTCTCTCGCTCTCGCTCTCGCTCTCTCTCTCTCTCTGCCTCTCTGTCTCTGTCTCTCTCTCTCTGCCTCTCCCTCTCTCTCTCCCTCCCTCCCTCCCTCCCCTCTCCCTCTCCATTCCTCCCTCCCTCCCTTCCCCCCCTCTCTGGAGATTTCCCTGACTTTGTTCTCTGAGACCAGTGAACCCACCCCCAGAGCTGCCCCAATAAACCTG
Txndc12	Txndc12:chr4_7973	chr4	108847584	108848084	108847451	108848413	131	ATTCATCTCTGACCCCAACCATGAAAGGATGTTGACGACTGAAATAGTTGTTATGAATAAACATTTACTAAGAGCTACTAGGTGTAAGAGAAGTCCTGAATAGAGAAACATCATTTGTAATTTGCCTTCTGTATGCTAAATGTGGTGCTAGTAATTTCGTTGAATGCCCATTAAATCCCATTTAATAAATACCCTCTTTGACGGAGGGTAATCTTATCCTGTTGAGGCCTTTAACGTTTGGTGTAAATAACTAACGCCATTCTAATCTTTGCGTCTCCTTTCTGAGAATGTTGGTCCTTGATCTGGTTGGTTAGAGTTCCGGTTTCCCATAGAAACAAAAGGTCCCGTAAGAGTGTAAGGGAACAGGAAGCTCGGTTTTCTCTTCCGGTTCCTGCCGGAAGTTGACGCCAAACATCCGCACATGGATGCCCCTGGAGATCATGCCGCTCGTCGTGGTTTGCGGGCTGCCGTCCAGCGGCAAGAGCCAGCGGACGGAGGAGCTCCGTCGGGCGCTGGCCAGCGAGGGCCGCGCGGTGTATGTGGTGGACGATGCTTCGGTGCTGGGCGCGCAGGACCCGACTGTGTACGGCGACTCCGCTGGTGAGAAGGCTCTGCGGGCTGCGCTGCGGGCTGCGGTGGAGCGGCGCCTGAGCCGGCAGGACGTGGTCATCCTGGACTCGGTGAACTACATCAAGGGCTTCCGCTACGAGCTGTACTGCCTCGCCCGGGCCGCGCGCACGCCGCTCTGCTTACTTTACTGCGTGCGGCCGAACTGGCCGAGCCGCGAGCTTCGGGAGGCTTCCGCCTCCGAGAACCGGGACCTGGCTGTCAGCGTGAGCTGGAGACCGCGGGCCGAGACCGGCGGGAAGTCTCAGGCGGCTGGCGCTGTGGAGGAACAGCGCGCCACCAGCCCCGTAGCCAACGGGGGAGTTCTGGCCGCTGTCTCAAAGGAACTGGATCCA
Txndc12	Txndc12:chr4_7975	chr4	108866515	108867015	108866397	108867286	112	TGCTGGCTTAGAATTCCATCCCAGGCCGGGGGGTGGTGGTGCACGCCTTTAATCCCAGCACTTGGGAGACAGAGGCAGGCGGATTTCTGAGTTCGAGGCCAGCCTGGTCTACAGAGTGAGTTCCAGGACAGCCAGGGCTACACAGAGAAACCCTTTCTCAAAAAAACAAACAAACAAACAAACAAAGAATTTCATCCCAGGGATACACTAATCCAGCATGGTGGATACAATGTAATCCAAACTCTGGAGTTGGAGGCAGGAACATCAGAAGTTCAGCTCATAGTTGAGTTCACAGCATTGAGTGATATGAAACCTTGTGTACAACTGTGTTTGATAGGGAGGTCAAGCAGATCACACAAAGGATGCAGGTACGTGTGGTGGGTCTCGGGTGCTATCTGAGCTTTTGATATTCTTAGCTTTTGAGTTAGCAGAAGTTAGTGGTGTGTTAAAACAATGCATTCCAAAAGATAATTCTCAAGGTGTCGGTCAGACGCTGACGTGGGCAATGAATAGCTACTCAGGGGATGAAGGCAGGAGGTAATTTGGCTTTGTATCCGGACCGTCCCAGCTCTCCACAACCAACAAGTTCTAATCAGATCCTCACAGTGTCTAACATGGGCGTGGCTTTCTTTCTGGATCTTCAGTTGTGGTGATTATACAGCTGTGTACATTTGTCAAAACTGAAACTAAACACAAACATTTGTACCACATACAATTTGTACCTTTATATATTTAATTTAAACATGTATTTTCAACAATTTTCAAAGTAAATTGTTTCTGATGGTCTAATTTCGCTGACTGACTTAACAATGAATGCTAAGGCTTTCCCATACATTTACTTAAAACCTAGTGTGTGATTAAAATTAACACTCATGCTACGACGCATTTT
Txndc12	Txndc12:chr4_7978	chr4	108878878	108879378	108878642	108879642	173	TCCCATGAGTCCTGAACCAGGATACTTTATGCAGAGAAAAGGAAACCTAGAAGAAGATTGGATTTGTTCAGATGGGATTACCAGTCTCAGACGACAAGGACCATGAAGAGGTGATGAGTGGGGCAGACGGTGATAGCCAGCTTCCTAGCTCATTTTTCACTTGTGGACAGGTTGTGCTCCCTCCTTGAGAGTTTATGAGAATGGAGTAAAGCATTTGGAAAGAGCAAAACTTGACGCCATCATCATCTACATTATCACCAAAGACCTCTGAGCACCCTGTAGGTGCAAACTATAGAATGTGGGCAGATTATAAAAGTCACCCAGATATATAGGGTGTAAGGCTCCCAAGAAATTGTAGGTTCCTTACACCAGCCCAGAACGCAGGGGCGGGGCGGATCTTACATGGGTTCCGCCCAGGGGCGGGGCTTGGACCCAGCGGGAACCCAACCCATCTTCAGCCAGAGCCTCAGCCCTCCGTAGCCGAGGTGGGAACCAGACCCGCCTCGCCTGCCTCTCACCCACTATCGCCAAGTGCAACAGTCCGGCTGCACTGTCCGTGAGCCAGCTCTTATCCGAGGTAAGGGGCGCGGCCTCGACCGGGCTCCGCACTGCCTGGGAGCCGGGGACCGAGTGCAAGGCAGCCTAGGGGACTCAGAGAGGGGCTGCGAGAGGCCGCCAGGGACCCGCACCGCAGCAAAGCAGGAGTGCTGGCTCGCACTCCGCACAGGTCCGCCGGGAAGCAGCGACCATTGGGGCTGGGGGCAGATGAGCAGCTACTACAGGCAGTAAGGGGTGGCTGGGTACATCTTAGGGCAGCAGAGGGATGCTGAAAGGATGGAGGGGAGGCAGGCGAAAGGGGGCGTGAAGGCGGAGAGCTGGGTGGGCTCGAGGGGCTTTGAGACGAGCAGAAGAGCAAGGGCTGAAAGGAAGGGGCGCAGAGCAGGAACGGGTGTCTGGTGGGATTGAGAACTTCCGGGACGTGAGTGTGGTTAGCTGGGAG
```
