## Supplementary material for "Multiplex profiling of developmental enhancers with quantitative, single-cell expression reporters": Data S4

```
Position of different fragments tested for activity either in reporter assays (Zhou et al, 2014), or at endogenous loci (Brosh et al, 2022) from the core Sox2 control region.
Positions are from mm10 reference. 

Column 1: chromosome
Column 2: start position
Column 3: end position
Column 4: identifier and reference from original studies

chr3	34756223	34757153	Sox2:chr3_2005, this study
chr3	34757495	34758126	Sox2:chr3_2007, this study
chr3	34759780	34760653	Sox2:chr3_2008, this study
chr3	34761013	34761590	Sox2:chr3_2009, this study
chr3	34755704	34757573	DHS23_Brosh2022
chr3	34757573	34758631	DHS24_Brosh2022
chr3	34760351	34762064	DHS26_Brosh2022
chr3	34756155	34757185	SRR106_Zhou2014
chr3	34757648	34759185	SRR107_Zhou2014
chr3	34759598	34761035	SRR109_Zhou2014
chr3	34761023	34762535	SRR111_Zhou2014
```
