## Supplementary material for "Multiplex profiling of developmental enhancers with quantitative, single-cell expression reporters": Data S7

```
Summary of high confidence identified clones in promoter series experiment.

Column 1: clonotype unique identifier (replicate_cell line_clone number). Cell line was inferred from the transcriptome clustering. 
Column 2: MOI (number of integrated reporters per clone)
Column 3: Number of cells assigned to clonotype
Column 4: csv list of oBC constituting the clonotype. Note that all oBC (not just those uniquely mappable to their respective mBC/CRE are included in this list).
Column 5: csv list of cells (cell barcodes) assigned to clonotype.
See Methods for description of clonotype identification and cell assignment criteria

clonotype_id	MOI	n_assigned_cellBC	list_oBC	list_cBC	biol_rep
repA_K562_clone_207	47	4	GCATAATTATGTCCCT,AATTATTTATGGGTTC,AACACAGTGTCACAAC,CACTGCCTATCGGGTG,GTATGAATCGTGGCTA,AACACAATCGTCGCTT,GAATGCCTCGATCAGT,ATGCCTAAATCCCCGG,CATGGAACCCCAAGAG,GTTTCTTCGTCTGCCC,CCAGGTAGAACCCCAA,GCATCGATCTTCGTGC,CGCCATGAGAGAATGG,GTCCCCCCCTCCCGTT,ACCACCTAACCCCAAA,CACGGCTCCGTGAAAA,AATCCCTAAAAACATG,CCAGAGCTACGAGCCA,CAGGGATCAGCCGCAT,CTCTGCCAGACTGACC,ACAGCCCCCTGACAAC,ATCGCCCACAATGCAA,ACCGATACAAGGATAT,GCCTCGCGCCCTCAAA,GACAACACCACGCACT,GCCGGTAACGCGGCAC,AAAACAAGCTCCACCA,CCTCCATTACCGCCGA,GAAGCCCCCTTTGTCC,CCAAAACTAACGAACC,ACACATCTCTAGAGAC,AAAACCAGGAAGATAT,GGTGCCACATTTGAAT,ACTCCGTCAAGTGGCC,CGGAATTTGCTACTTT,CCCCACTGCGAAGCCC,AGTCGTCTGGCTCCAC,CAATATACGAAAAAAT,CGTTCATTATATAGCA,ATCCCCCCCTTTCTTG,CCAACTTTAAGAGAGA,CGTCCAAAGTTCCCAA,CCGCATGTATACGACA,AGTTCACACACTATTC,AACGGGCTGGGCCAGT,ATTCCCCACGCAAGGT,AAAGACCACGAGGGCC	repA_TGTTCTAGTGCCTTTC-1,repA_TAACTTCCACGTGTGC-1,repA_ACTTCGCAGTCATTGC-1,repA_TTAATCCGTGGTTCTA-1	repA
repA_K562_clone_5	43	9	GACACAATATAGCCAC,GCTACAGTAGGCACAC,CTACCGTGAGATCATA,GGCTCGGCCTTGGTCA,ACGTAATGCCGTGTCC,CACCGATTCTAACTAT,AATACCACCAACAGTG,GGACACAGGACTCAGA,GATGACGGGAAAGCTC,AATACTCTCCCTACAA,CACACCCGATGCACTA,GCCGCACACTACCTTG,CCAAGGCACCACCAAA,CTGCCGCTCTACCCCT,GACGATTGCACTGCAA,CCGAGCACGCCGAACC,CCGTAGCCCTGAAAAA,AACCACAGAAGTCCAT,CGCCCACTAGCTAGCT,CCTCGCTCCAACCAAA,CACACCCCAATGATAA,GACTCCCTGTTGAATC,GCATCGATCTTCGTGC,GCCTGAACAGTTGCGC,CGCCATGAGAGAATGG,GTTAAATTGCTGAGTC,CGTGAGGTCAACAATA,CCGGAAGAAGCTCATC,ATGTCGGCAGGTCCAA,ATAGGATACGAAAGAT,AACTCTACAACCGGAA,CTTTATCAAATAAATT,ACAGGCAAAAAAAAGC,CCAACCATGAATCTTC,CTGAAGGGAATACCGA,ATAGACCCAGTTCGTC,CTAGACCGCAAAGAGT,CTTCATCCCATTACTA,ACAGATGTCGTCGAAC,CAGTACCTATATCCTC,AAGAAACCCTCCAGGA,CCAGCTCTCGCCACGC,AAGGGCTTCTATATGA	repA_GACCAATTCATGGAGG-1,repA_CCGGTAGTCACTCCGT-1,repA_ATGAAAGTCAACTACG-1,repA_GTTGTCCCACCGGCTA-1,repA_CACAGGCAGCATGTTC-1,repA_CTCATGCGTCCTTTGC-1,repA_CAGTTAGAGTTGTCGT-1,repA_GAGTCATTCTGCATGA-1,repA_CGGACACTCGGCCAAC-1	repA
repA_K562_clone_126	39	15	AGCCCAGTCCTACCCC,ATTAATTGCTTCACCC,CTATACTACAATCTAA,ATACAGAAGATCAGCT,CAGAACTCCGCCCCTG,GCAAACGAAGAGAGGA,CCGAACTACCTGCTAC,AATCACTCCAACAACT,AACTAACTGACGCAGC,ACACATCGACCTCCGG,GCAACGTTCTCGAAAA,CAAGACAACCCGCCAT,CTAGCCATAATAAACA,ACAAGTGTGATCCCGA,GATGACGGGAAAGCTC,AATCCAAACCAAACGA,AACCGCTTACACGAGG,GGTCGTTCGTCGGGGG,ACTACATTAACTGGGG,GCACATCAATGCACAA,GGAACCTCCTACGAGG,AACAACATGCAGGTAC,GAGCGCTTATAAAATT,ATCACAAGGTCTACCT,GTGAATAACGTCCTTT,GAGCAGTAATGAATGT,CGATCCTTGACAAAAC,CCTTACCCCGGTCTCA,CCAGGTAGAACCCCAA,GCATCTACCACTCGTA,AACCGGGTATCCCCGC,ACCAACCCATAAAAAT,GAAACAAAACACAAAT,AAACCAATAACACTGA,ATTAAAAAATGCGAAT,GCTTCTAACCGACGTT,CCTACATAAAACGCAC,AGCGACCAGAGCCAGA,CCCCAAATGTAGATAT	repA_TCCTCCCGTTAGGCCC-1,repA_CCCTTAGAGACGTCCC-1,repA_TTCTCTCAGCGTCGAA-1,repA_GGGATCCAGCACCAGA-1,repA_ATTCACTTCAGGAACG-1,repA_TCCTAATAGGATGGCT-1,repA_CCTCATGCAACACTAC-1,repA_CTGATCCGTAACTAAG-1,repA_CTGTGGGTCTGTCCCA-1,repA_TGTCCACAGAATCCCT-1,repA_TGTTCTACAACGTTAC-1,repA_TCCGAAATCGGTAGGA-1,repA_AATTTCCTCAACTACG-1,repA_ATGGAGGGTGAGAACC-1,repA_CTTCCGATCCGCTAGG-1	repA
repA_K562_clone_208	36	5	GTCCACACGGAACGGT,ACCGATAGACTACTTA,AGCCAAGCCGCAACGA,AATAGTCCGTAAGGAT,ACATGTACGACGAACA,CCCCACCAGGCTCGTA,CCGAAGTCGCATATCA,AAACCCAAATCTGCAT,AAATACTTCACTCTTA,CTACAAGAGGCGACAT,AATGAATGATGGAGGC,ACGTCTAACACGCTCT,CACTGGGAAAGACAAT,GTCCAGTTGATTCTTC,CACAAACACACGCTAT,CTCACTGCCCGGCTCG,ATCAGCCTCTGAGCAC,CCCTACTGATCCCTGA,AAACACAAACCTACGA,ACCAGTGAAGCCCCAC,AACTCCACCCCGCTCC,CTATGTTTGCGCCTCT,ATCCCTTCCACTCCGC,ACAAAACGCAGTGCAC,ATTAATTGCTTCACCC,AATCAAACAGAGCCAT,ATTCCACGCATGCTAA,AGGAACACGGGAACAA,CAGTCTCTCGAACCAA,AACGCCTGAGATAAAG,CCGTCCTAAGTTATAC,AACAAGCTATTTCGTT,ACAGGATTATAGGGTT,AATTATTTATGGGTTC,CAAGCAGACCAAGCTT,ATCAGGCCGCCCAGAA	repA_TCCTCTTGTACAGTCT-1,repA_ATCGTAGCAGCTGAGA-1,repA_ATTGGGTGTGGGTCAA-1,repA_CCTGTTGGTTTCGATG-1,repA_CCACCATCAAGTTCCA-1	repA
repA_K562_clone_262	35	5	AAATACTTCACTCTTA,GTCCAGTTGATTCTTC,CTGACCATCCCCAAAA,AACCACCCGGCTCATT,AAAACTAAATATAATA,CAACAGAAATTCCCCG,GATACCTGATACCCTA,AACTAACTGACGCAGC,CTAGCCATAATAAACA,GCACATCAATGCACAA,CATCCTAAATCACTTC,CTTCAAATGACTGAGA,GTCAACGACTAGGGAA,CCAACTAAGACTCTGA,ACCAAGATAGACAACC,CTCAGGCCATTACTAA,CCCTAGTCAATTCCCC,GTCGATTTAAAGCGAG,ACAAACACACCCCATT,ACCCGTGTCCAAAGAC,AAGCACACCCCCACCA,AAAACCAGGAAGATAT,AACTCCGTAACAAGCT,GGGCGAACCCCTCAAC,CAATAACGAGCTCAAA,ACACGCTAAAAACACC,CCCACAACAAGTGCCC,ACAGCCAAGATCCCCA,AAAAAATAGGCCACCA,CCATCAGTAAAGCCAC,ACTACTCCCTCACTCT,CTATACAAAAGAGTAC,GTTGAATAAACCAATA,GGACGGCAAGGCGACA,ATATACTTAGCGATTT	repA_CCCTGATGTCACTGAT-1,repA_CGTTCTGGTCTGTTAG-1,repA_CATACAGAGATCCTAC-1,repA_GGATGTTTCTTACGGA-1,repA_GAACGTTAGATCGCCC-1	repA
repA_K562_clone_26	34	13	CCCGGCCCCTTGCAGA,GATGGTGTGAACCCGT,AAGAATAAGAATATCA,GGGAGATGATAAACTC,GGCTCGGCCTTGGTCA,CAGTGCCGAAATCCGC,AAGGCCTAAACCCACA,CTATACTACAATCTAA,ACAGCACGCTACAGAT,AACCAAACATACAAAA,AACACAATCGTCGCTT,GTTCGCTGAAACAGTT,ACAAGGAAGTGCGATA,ATACAGAAGATCAGCT,CGGCCAGCGACTGATT,ACGTAATGCCGTGTCC,GAATGCCTCGATCAGT,CCCGCCACCAAGCACA,ACGGAGCTCTAGACGT,AAAACTTACCACATCC,AATCGGCAGGGGATGT,AGATGTGCCGCACATC,AACCCCTTATTACCCT,AACCACCCGGCTCATT,CCCCCCCGCAATGTTC,ATTCAGTTCCCCCGAA,CTAAGTTACCCCGAAT,CCCGGAAAGGAAAAGC,CAACACTCCCATACTT,ATTCCAACAATTAAAA,CAACATTAGAACGTGA,ACGTAGAAACCCAACG,ATACAAGAACTCGCTC,ATTTAGACACCAATAC	repA_TCGTAGAAGCGATTCT-1,repA_GTTGAACCAGCGATTT-1,repA_GAGATGGGTACTCGCG-1,repA_TATCCTAAGGGTATAT-1,repA_AAGTACCAGGTAAAGG-1,repA_GTCTAGAAGGTCACTT-1,repA_GTTACGACACGACGTC-1,repA_CAATTTCTCACTACTT-1,repA_TCATTACCATGGCCCA-1,repA_AGACTCAAGGAGGGTG-1,repA_TGCTTGCCACAACCGC-1,repA_ATGCCTCCAACATCGT-1,repA_ATCACTTGTGTGACCC-1	repA
repA_K562_clone_198	32	14	ACATCTCAGACAGCAA,GATGGTGTGAACCCGT,ACTTCTCGCCAAGGAA,CCCGCCACCAAGCACA,ATTCAGTTCCCCCGAA,ATGTCGGCAGGTCCAA,CCATCTCAGGTAATTC,GAAGGAGTATTTAAAA,AGATACCCGCCGCCGA,GTTAACCTGATGCCTG,CCGCCAAAGCCAATCT,CATACCTCAATCAAGC,ACCACCTAACCCCAAA,GGTTCTTTGACGCCAT,ACCTCTCCCGGGACAC,CCAAATAACGTACGAG,CTCAAATCGGAGGTTA,GCATAAAACTTGGTAC,AGTAACATAGAAGGTG,ACCCCTGGAGCCGATG,CTTACTACAATAAAAG,AGCCCTCCAGACGGAC,GAGGACCCCTGCAGAC,ATAGCGTTAAAAGTAG,AATGGAATCTTTAAAC,GTGTACAACAATCCCA,CACGGCTCCGTGAAAA,CATCGCACCAAACATA,CACCGCTAACCTCCTC,AACAAGCAGAGGCCCC,CCGCACATCTGGCTGT,CTTTATGCCGGGGTTA	repA_CAGCACGTCACCTGGG-1,repA_GTCTAGACAAGTCCAT-1,repA_CACAACAGTTCCGGTG-1,repA_CCTCAACAGAGTCAGC-1,repA_CCTTGTGAGCGCCTAC-1,repA_GGTAACTTCGCGTGCA-1,repA_CAACCAAGTACAGGTG-1,repA_GTGTTCCTCCCGTTCA-1,repA_GGCACGTCAGTATACC-1,repA_CATCGTCGTGAATAAC-1,repA_AGTTCCCGTACTTGTG-1,repA_GCTACAAAGAGGTGCT-1,repA_CGAGTGCCAATCACGT-1,repA_CTTTCGGGTTATGGTC-1	repA
repA_K562_clone_71	24	10	GGTACTTCCGGTGCTG,GGCGGATAATAGGCGC,GATACCTGATACCCTA,AATCGTCTGCCGAATT,CAATCATCACAGCATA,ATACCTTCATAGAAGT,AGTTACCTACTCGAAT,AATTCGAACCACGGTA,CCCGCATACGAACTTA,ACGTCTATCCTCACCA,AAAAGTACAACGACCA,CACCGATTCTAACTAT,CCCAACTCCACCAATC,AAATCCCGAGAGAGAA,AAACGAAAAAAGGTAC,GCACCAGCACCTAGCT,AGAGGCATGTGACGTT,ACCTCCCCCACTGTTC,ATACATCGGCAGCCGA,CTCGACATAACCGCAC,AGACCCAGATACCGGT,GCAAACGAAGAGAGGA,AGATAACTCACTAATC,ATACGAGTCGGAACCA	repA_GGAGAACTCTAAGCCA-1,repA_AGGACGATCTCATTAC-1,repA_TGTGGCGTCCCGTAAA-1,repA_CCAATTTCATAGGAGC-1,repA_TTCCTCTGTCACCGCA-1,repA_AGATGCTGTACTGTTG-1,repA_ATCCATTTCTACAGGT-1,repA_GAAACCTGTTCACCGG-1,repA_TCGGGCAAGGGTGAGG-1,repA_TGAGCATAGTCGCGAA-1	repA
repA_K562_clone_7	23	13	AGCCAAGCCGCAACGA,GCTACAGTAGGCACAC,CCAAAATCCAAGCGCT,AACGCCAAATGGCCAA,AATCCGCTCCCTGCGT,ATTCCAACAATTAAAA,GCACATCAATGCACAA,GCATACCTCATAATTG,CTTTATCAAATAAATT,ACTCCACTCGACGTGC,GAACAATGACAGCTTG,AGTTCCAACCTTCAAC,ACCGCCCAACTAAATA,GGTTACGCCCATCCAA,AAGACCCTCGCAGAAG,CTCGCCCAAAGCGCCC,CTAAAAGTAAAAATTA,GCAGAGACCACTGACA,AGCACATCATCCCCCT,AACGAACCCTAGCGAC,CTTCAACCAATCCCTC,AACCACTAGTAAATAC,CAATACCAAATCCAGA	repA_GATCGTATCTCCAATT-1,repA_CAGCGTGAGAGCATAT-1,repA_TATCGCCAGTGAGGCT-1,repA_TGCTCCACACCTCTAC-1,repA_AGGTGTTAGTCATGCT-1,repA_CTCAGGGAGAGGGCGA-1,repA_TCAATCTGTATTCCTT-1,repA_GTCTACCTCGCTTAAG-1,repA_ATTCCATTCAATGCAC-1,repA_TGTCCACCAGACCGCT-1,repA_AACCTGAGTGGTCTCG-1,repA_CTGTATTTCCCACAGG-1,repA_CCACAAACACCGGAAA-1	repA
repA_K562_clone_255	22	6	ACATCTCAGACAGCAA,GGTACTTCCGGTGCTG,CGGGCGCTGCACGGAA,GCTACAGTAGGCACAC,AGCGCTTCAATGGCAA,GAGTGTTCCGACAATT,CCAGACTTCGACAAGA,AAATCCCCCCCTATTA,CGCTGCGGGCGAAACC,CAACGTCCCAGACAGA,CCCGGCCCCTTGCAGA,GAGGAGACGGCGCATA,GAGTAAGAGTGGAAAA,ATAACATAAGTTATAT,CCAAAATCCAAGCGCT,AAGCCATTACAAAAGT,GATGGTGTGAACCCGT,GCATAAACGAATACCC,GTAGCTATGAGACGAA,CTCTATTGACACCAGT,CGCAAAACACATCAAT,CTTTCAGAAAACCATA	repA_AGGTCTACAGACGGAT-1,repA_AGTCACAGTTTCACTT-1,repA_CAGCGTGAGTGCAACG-1,repA_GACAGCCAGCACTGGA-1,repA_GGACGTCAGGCATGCA-1,repA_TGCACGGAGAAGTCTA-1	repA
repA_K562_clone_327	22	8	ACTTCTCGCCAAGGAA,AACACAGTGTCACAAC,AGGAATGCCACCCGGA,ACGTCTATCCTCACCA,CGCCATGAGAGAATGG,AACTCTACAACCGGAA,GCTCATGCAGTAAAGC,CTTACGAACATTAGTC,ATCGATTTCCCTCTCA,ACCGCCCAACTAAATA,CACAATAAACACAACA,AAACCCTTCCACAGTG,AACCACTAGTAAATAC,CAGCATCGGTAAAATA,AAGTAGCCCTGCCAAC,ACGGGGATAGGAAAAA,CATACGCACACCCTGA,CCCACTATAAACAGTC,CCTTAGGAAGACATGT,CCGCCAGTAGTGAGTG,ACAGACCAAGGAATTT,ACCGGTGAGAGGCTCC	repA_ATGACCAGTGCTATTG-1,repA_CTCGAGGGTGCTCTCT-1,repA_TACACCCTCCCGTTGT-1,repA_CCTCACACACTATCCC-1,repA_CTTCGGTTCCAAGCTA-1,repA_ATGTCCCTCTGTTCAT-1,repA_CTCGAGGAGCAGGCTA-1,repA_GTGCTTCCAAGGGTCA-1	repA
repA_K562_clone_506	22	3	GATGGTGTGAACCCGT,ACCTCCAGATTCCCAA,AATCGGCAGGGGATGT,ACACATCGACCTCCGG,GCCGCACACTACCTTG,ATGTCGGCAGGTCCAA,ACAAAACAAATTATTT,AACCATTTACTCAATT,GGCTCTTTCGCTCCAA,ACGCCACGCGCCCACT,AATCCCTAAAAACATG,CTCAGGCCATTACTAA,AAAGCGTGCTCTCGGT,ATTACATGAATGCGTA,ATCTGTCGGAAAACAC,CCAGGACCCCCTCTAT,CTCCGCAAGAAACATC,CGGGCGCCCCCGCGCG,GTACAGTTCCTTCCTG,ACAGCTCTAATAACAC,CTACCCTCAACAGTAT,GGCACCAAAGCGCGAT	repA_TATATCCCAATACGCT-1,repA_CAAGACTTCAGTGGGA-1,repA_TGTACAGAGGTGCGAT-1	repA
repA_K562_clone_416	21	3	ATTAATTGCTTCACCC,GCACCAGCACCTAGCT,CTATGTAAGGATGAAT,CCAAGGCACCACCAAA,CAGTACCTATATCCTC,ACCTGCTCGGCCCAAA,GCGGCTCCATCCACCA,AACTACTCAAATGAGA,CTTACGAACATTAGTC,AGCTCTAGACCCCAAA,GAAACACACATAATGT,ACTTGCATGCACGTTT,ACTCCACTCGACGTGC,CCATCTCAGGTAATTC,CATTAAATGACAGTCT,GTTTCCTACTAAACTC,ATGAAATTGGTAACCT,ACGCCACGCGCCCACT,CGTTACATGTACAGTC,ACATGAATCTACACCG,AAACGGTGAACAAAGT	repA_AATGGCTGTACGCGTC-1,repA_GACCAATGTGATCGTT-1,repA_CGTGTCTAGCATCAGG-1	repA
repA_K562_clone_296	20	6	ACCGATAGACTACTTA,AAGAATAAGAATATCA,GCACCAGCACCTAGCT,CCGAACTACCTGCTAC,AATCCAAACCAAACGA,CCTTACCCCGGTCTCA,CAGACTCGCTCAACAG,GTCAACGACTAGGGAA,CTAGAGACACTCCACG,CAGGCGCGACAAAATC,AACACCATCTATCCTT,AGAGAGAGCCCACGTA,GCAAGGAAGAACGTAC,CCATCTAAACGCACCA,ACGCGTCACACACGCT,AACTGGCTCTTAACCC,CAGAAGCCATTCATTA,GCACACTAGTATATCG,ATTGATACGTTTCGTG,AGTTCCGAAATAAACA	repA_AAACGCTCATTCCTCG-1,repA_TAACCAGCAACCCGCA-1,repA_TTCACGCGTTGCCATA-1,repA_TGATTCTAGTGCTCGC-1,repA_TTGCATTTCTTGCGCT-1,repA_TGGAACTGTGCGTTTA-1	repA
repA_K562_clone_183	19	4	ATTCATACCGGTCTCA,GCATAATTATGTCCCT,CTACAAGAGGCGACAT,ATCCCTTCCACTCCGC,AATCGGCAGGGGATGT,AGACCCAGATACCGGT,GTGAATAACGTCCTTT,CACACCCGATGCACTA,ATCAACCTCACTACTC,CCCTAGTCAATTCCCC,GCGAGTCAACGAACAT,ACACCTTAGACACACC,CAGAAACCAACAGCCT,CCACCTTCAGCGCGCA,AGATGACTGAAACAAA,CGATATCCCCTCCAGC,AAGCGATGAATACTAT,AGTCATTTCCACATGC,CCGCACTAAACACGCT	repA_TCCTGCAGTATTGGCT-1,repA_TACACCCTCGCGTGAC-1,repA_CATGCAAAGAATTCAG-1,repA_CGCATGGAGCGTATGG-1	repA
repA_K562_clone_289	19	6	ACATGTACGACGAACA,ATGACTGACAACATAG,GTTTCTTCGTCTGCCC,CCTTACCCCGGTCTCA,CAGACTCGCTCAACAG,GTCAACGACTAGGGAA,GGCTAGCTAGCCGAAG,AACTACTCAAATGAGA,CAACACATTACCACTA,AGAAGATCGCCTCCTC,AATAACCTCGCTCCAA,CTATGCAAGCTTGGCA,AAGGGGACCTCACGAG,AAGTATCCGCACACGC,AGCCCATTATACGTAC,CTGGCGTCGTCACCCC,ACCAAGATAGACAACC,CACCGTTTACCACACA,CCAACTAAGACTCTGA	repA_ACACAGTCAAGCACAG-1,repA_GTAATCGCAAACCACT-1,repA_CAGTTAGCATACGCAT-1,repA_AGCCAATTCTATGTGG-1,repA_GGGCCATAGCTCCGAC-1,repA_GTAATGCCAAGGGTCA-1	repA
repA_K562_clone_95	18	5	GACACAATATAGCCAC,CGCAAAACACATCAAT,AATTATTTATGGGTTC,CCGTAAGTCACTAACC,GCACATCAATGCACAA,ACCTGCTCGGCCCAAA,CAACCCACAGTTACGC,ACCAAGATAGACAACC,ACGCCACGCGCCCACT,CGTTCATTATATAGCA,ATCCCCCCCTTTCTTG,CAGCAAAAGATAGGTT,CCGTGCCGCATCCACC,CAGTATACAACACTCA,AGAGAGAGCCCACGTA,GCCTATGCCTAGCCCA,AACGCTGTGACCATCA,CACGCGTGCAGACCGC	repA_GATCATGCACCCTAGG-1,repA_GGGACAATCGCAACAT-1,repA_TCGTGCTAGCAGTAAT-1,repA_TGATTTCTCGTAACAC-1,repA_ACATCGAGTCATGGCC-1	repA
repA_K562_clone_191	18	9	AATAGTCCGTAAGGAT,AACTCCACCCCGCTCC,CACTGCCTATCGGGTG,CAACACTCCCATACTT,CTGAAGGGAATACCGA,GCTCATGCAGTAAAGC,GGGCCAATATCCGCTT,CCATCTCAGGTAATTC,CCAAAACTAACGAACC,ACTCCGTCAAGTGGCC,CAACGATTCCAAAATT,ACCAGATAGCGACAGC,AGGGGGTAGGATATCA,CTTAGACGACTCACGC,CCCTCGGGCTCCAATG,CCACCAACACCGGCCG,AGTAAGTCATTGCTGC,CGAAACGTCACTCCCT	repA_TGAGTCAAGCGTCAGA-1,repA_TCCTAATAGTTGGCTT-1,repA_AGTTCGATCGGTCTAA-1,repA_GTAGGTTCACTAGGTT-1,repA_TCAGGTAGTGGACAGT-1,repA_GGAAGTGTCTGCCTCA-1,repA_TTTATGCTCGCAGATT-1,repA_AAGTACCCACAAATGA-1,repA_AGTTCGAGTAGTCGGA-1	repA
repA_K562_clone_38	17	25	CCATAGCGGTAGCTTA,GTCCAGTTGATTCTTC,ACCTCCAGATTCCCAA,ACAAGGAAGTGCGATA,CATGGAACCCCAAGAG,CAAACCACAAGCGGTC,GGTCGTTCGTCGGGGG,CCGTAGCCCTGAAAAA,AGTTCCAACCTTCAAC,ATCTCTATGCTTATAG,AAAACCAGGAAGATAT,CGGAATTTGCTACTTT,GCTTATGTATTCGATA,ACGGGAGCACCCGAGT,ATTCGCTCATACCGTC,GCGAAAACCGGTCAGA,GCCAGGGCGTGAACAG	repA_GGTCACGTCGTGACTA-1,repA_TCATACTTCACTGTCC-1,repA_CATAGACTCAGCCTCT-1,repA_TCTCCGAGTGGGTCAA-1,repA_CGAAGTTAGAGCAGCT-1,repA_TCATTCACAGTTGCGC-1,repA_TGAGGTTGTACTGTTG-1,repA_GGTTCTCCAATTCTTC-1,repA_GTGCTTCAGATTAGAC-1,repA_TTCTCTCAGATCCAAA-1,repA_AAGGTAACATGAGGGT-1,repA_GAACACTAGACAAGCC-1,repA_CAGGTATGTTCCAAAC-1,repA_TTCTGTAGTGATACAA-1,repA_TCGTAGACACATGACT-1,repA_TCCACGTAGTTCTCTT-1,repA_CATTCCGAGCTTAAGA-1,repA_CATGCCTGTCCACACG-1,repA_CCGGACATCTCTGAGA-1,repA_TTACCATGTACCTAAC-1,repA_GGCAGTCGTCGTTATG-1,repA_TTTGATCGTGCATGTT-1,repA_GCTGGGTAGAAGGTAG-1,repA_CTTAGGAAGGTCACTT-1,repA_ACACTGAAGGCGCTTC-1	repA
repA_K562_clone_62	16	10	ACCGATAGACTACTTA,CAATGTCCAACCATAA,AATTCGAACCACGGTA,ATAGCTCCAGCCCCTA,GTCGCTCACACCCGTC,CGATCAATGACCATTC,ATCAACCTCACTACTC,CGCCACACAAAGCTGC,CCCCCCCCACTCGCAT,ATGGAATTACATCCCT,GATTACAACCTACAGT,CAAGAACACAAAGTAA,CATCCGCGAAACACAG,CGCTGCTACGGCACTC,CTAGCCATAATAAACA,CATCCTAAATCACTTC	repA_GCCAACGCATAGAAAC-1,repA_GGCTGTGTCTGTCCCA-1,repA_TCTCCGATCCATGCAA-1,repA_CTCCATGGTTCTATCT-1,repA_TCTCACGAGCCTGAAG-1,repA_TACAACGAGCCACAAG-1,repA_ACTTTGTCATGAATCC-1,repA_ATCACGACAACCACGC-1,repA_AGGGTCCGTGTCCCTT-1,repA_TTCACGCTCCGAGTGC-1	repA
repA_K562_clone_87	16	6	GACACAATATAGCCAC,ACCGATAGACTACTTA,AAATCCCCCCCTATTA,CTACAAGAGGCGACAT,ATTCCAACAATTAAAA,CCAGGTTCCCTCCTCA,CCAAAGCTAAGTGTAT,CCCGCATACGAACTTA,CAGCACGGCACTAAAA,CATGGGACGATAATGC,AAACCCAAACGCCCCT,ACGCGTCACACACGCT,CAGAAACCAACAGCCT,CCGAAACGCCCTGAGC,CTCTGCACGCCGGGCA,CGTGGGCCGCCCACTT	repA_TCGGGTGAGCTAATGA-1,repA_AGACAGGTCGCATAGT-1,repA_GATCCCTTCCTAGCCT-1,repA_GTGACGCAGGGCTGAT-1,repA_GTTACAGTCGACCAAT-1,repA_GACCAATCAATGAACA-1	repA
repA_K562_clone_89	16	5	CCATAGCGGTAGCTTA,CACAAACACACGCTAT,AACCACCCGGCTCATT,GCAAACGAAGAGAGGA,ACAGGCAAAAAAAAGC,CGCCACACAAAGCTGC,CATTAACTACCCGTTA,CTGAAACGCATAGGCT,ATTAAATTATCAAGGA,AAGACCCTCGCAGAAG,CAGAAGCCATTCATTA,GAAAAACGACGAAGTT,GTTGGGTGAGCGATAG,CCAAACTCCCTTCCTC,GCGGACAAACAAACAC,ATGAGTCTCCCCAATT	repA_TGTCCCAAGGTGCCTC-1,repA_TTCAATCCACTGTGAT-1,repA_TCTAACTAGGCCTGCT-1,repA_TGAACGTTCTTCGACC-1,repA_CCCTAACCACTGCATA-1	repA
repA_K562_clone_107	16	10	AGCCCAGTCCTACCCC,ACCGATAGACTACTTA,ACCCACCCCTACATTC,AAAACTTACCACATCC,CAATCATCACAGCATA,CACCGATTCTAACTAT,CTATGTAAGGATGAAT,ACATGTGCCAAGAAGG,AAACAACCCTCGGTAC,GTCGCTCACACCCGTC,ACGAAATGAACGGGGA,CACAAATCGCACAAAG,GGTAACGAACCCAGCG,ACACAGGTCCCAATGA,ACCCACAAACCGCCAT,ATCAATATGAACACGA	repA_GGATGTTTCGGTCAGC-1,repA_TGAGCGCTCGCTTACC-1,repA_GGGAAGTAGATGTTCC-1,repA_AACAGGGAGTGCTCGC-1,repA_GCCAGGTGTGTGACCC-1,repA_ATCGGATCACATTACG-1,repA_CTGTACCCAGAATGTA-1,repA_ACGCACGGTCATTGCA-1,repA_TCCCAGTAGTCCCTAA-1,repA_AGCGTATCATGAATAG-1	repA
repA_K562_clone_154	16	28	GACACAATATAGCCAC,AGCCCAGTCCTACCCC,CGGGCGCTGCACGGAA,CCCGGCCCCTTGCAGA,ACTTCTCGCCAAGGAA,CTACGACACGCCAAAA,ACTAGCCTATAGCATT,CCACGCACCGTTCCCT,CACTGCCTATCGGGTG,CGATACCTACTTAATA,GGGGCAACCGGAACGC,ACAGCAGCACCCGTTA,AACCCATTAGCGCAAG,AAGAATAAGAATATCA,GTATGAATCGTGGCTA,AGGAATGCCACCCGGA	repA_GATGATCTCGTCAGAT-1,repA_GTAGATCGTATACAGA-1,repA_TCTATACCATCGGAAG-1,repA_CCTCTCCTCCTATGGA-1,repA_ACAAGCTTCTCGCAGG-1,repA_GAGCCTGAGAGCCATG-1,repA_GATCCCTAGTGGAATT-1,repA_CACTTCGCATGTGACT-1,repA_GTTTGGACAATTTCTC-1,repA_CACAGGCGTTAACAGA-1,repA_TACCTCGAGGGATCGT-1,repA_CGAGTTAGTGGATCAG-1,repA_ATCCACCCAAGTGGTG-1,repA_GCGTGCATCGGTCTGG-1,repA_AACCATGTCAATCAGC-1,repA_CATACTTCACTGCACG-1,repA_ACTACGACACCCTAAA-1,repA_TCTATCATCCCATAAG-1,repA_GTTACAGCAGTGGGTA-1,repA_CCTTGTGAGGGATCGT-1,repA_ATCACTTGTCCACACG-1,repA_ATGTCCCAGCCAGTAG-1,repA_ATCCATTAGGTAGCAC-1,repA_AGACTCAGTCGCTGCA-1,repA_TCGAACATCTGTGCGG-1,repA_CTGCTCAGTCCAGCAC-1,repA_ATTCTACTCTGTCAGA-1,repA_GAGTTTGTCCTTGAAG-1	repA
repA_K562_clone_274	16	4	AACACAGTGTCACAAC,AGACCCAGATACCGGT,CCGTACAACACGATGA,CTCGCACAACGGACGC,GGGGGCTTATGGCACA,CCATATCTACCCCCAG,GTAAATACACTCGACT,AGCGGTCCGTGGCAAG,ATTGCCCAGATTATAA,ACTACCATCCCACTAT,ATCTCCGTACTCGCAC,ACCTAGTCCCCGCAAA,CCACACTTCTTACATA,GATTATCCATATATGT,AATACCACCAACAGTG,GGACACAGGACTCAGA	repA_TGATTTCGTACCGTGC-1,repA_ACCAAACTCTAAGCCA-1,repA_ACACAGTCATAACCCA-1,repA_GACGCTGTCACCTTGC-1	repA
repA_K562_clone_92	15	6	ACACATTAGAACCATA,CGATACCTACTTAATA,GAATGCCTCGATCAGT,ATCAATATGAACACGA,GCCGCACACTACCTTG,CTGAAACGCTACGAAC,ATCTGTCGGAAAACAC,CAGAAACCAACAGCCT,CCCACTATGAGCAACC,GCGACGCACAACACTC,AAAACGACAATTGATG,ATGCCATTGTGAAGTC,ATCCCAGTATTCCATC,AAGCGAGAAGGTCCAC,CCCCCAAGAGCGGAAC	repA_TACTTACAGCTGACAG-1,repA_AAGTGAAAGATACAGT-1,repA_ATCCTATAGCTTTCTT-1,repA_TGTGCGGGTCGCAACC-1,repA_CTCATCGGTGATACAA-1,repA_AGGGTTTTCACGGACC-1	repA
repA_K562_clone_4	14	51	ACCTCCAGATTCCCAA,CTGACCATCCCCAAAA,ACTACTGCATTACGCT,AACGCCAAATGGCCAA,CGATGAATAACAATTT,ACTTCTCGCCAAGGAA,AATTCTGTGGATCGAC,AACACAGTGTCACAAC,CACGCGAAGCTGATGG,ACCAGCTGCGTACCCG,AGGGATGTGTAACGAC,ACCCACCCCTACATTC,AATCCGCTCCCTGCGT,CTACCGTGAGATCATA	repA_TTGCATTGTCACAGTT-1,repA_CCCGGAAAGTACTCGT-1,repA_AGGTCATGTTACGCCG-1,repA_TTATTGCGTACCGCGT-1,repA_ATCCATTTCCATGATG-1,repA_CCAAGCGGTCAACACT-1,repA_TACCCACTCCCTTTGG-1,repA_TACTTACTCTCAAAGC-1,repA_CCTATCGTCCCGATCT-1,repA_CACTGGGAGACGTCGA-1,repA_GAGGGTACAGGAACCA-1,repA_TCAGCCTGTGGCCCAT-1,repA_TCGAAGTTCTTACCGC-1,repA_TGCAGATGTTTCGACA-1,repA_ATCAGGTCAGGACTTT-1,repA_CAACGGCCAGAGTTCT-1,repA_CATCGTCTCGCAATTG-1,repA_ACCACAAGTGCTAGCC-1,repA_TCAGCCTGTCTGGTTA-1,repA_CCGTTCAAGATGCTTC-1,repA_AATGAAGGTGACAGGT-1,repA_AATTTCCTCGGCAGTC-1,repA_TTGGATGGTGTTACTG-1,repA_GAACTGTAGCGGTATG-1,repA_CCTGCATTCCCAATAG-1,repA_AACAACCCATTGCAAC-1,repA_CTCAGTCAGCTACGTT-1,repA_TGAGGGAAGTCCCGGT-1,repA_TGGAACTGTACCGGCT-1,repA_CTATCCGGTAGATTGA-1,repA_AGCCACGGTCGTATTG-1,repA_CAGCACGTCGTAGCCG-1,repA_TGCGGCAAGAGCAGAA-1,repA_ACCCTTGAGGCACTCC-1,repA_CTGCCATGTTATGACC-1,repA_AGGGCCTCATCCTATT-1,repA_GCTTTCGGTCCGAAAG-1,repA_GAGTCATGTTACCTTT-1,repA_TGCTCCATCTGGGCCA-1,repA_TCTGCCACATAGGCGA-1,repA_GTCCTCATCTCATGGA-1,repA_CTGCCATGTGAATGAT-1,repA_CGTCCATTCCACGTAA-1,repA_TTGTTCAAGTTTCGGT-1,repA_GCTGAATAGTATAACG-1,repA_CCCGGAAGTCACTTCC-1,repA_GATGATCTCAAGAGGC-1,repA_GTAGAGGCAAAGGATT-1,repA_CCTATCGCAATCACGT-1,repA_GTTGTCCGTTATGTCG-1,repA_CATCGGGCACGTTGGC-1	repA
repA_K562_clone_6	14	38	CGGAAGTACCACAAAC,ACACATTAGAACCATA,CGACCTAACCCTCATT,CCACGGCCCAGTCCCC,CCCGATTTCCCGCATA,CCATAGCGGTAGCTTA,ATCCATCAACCACCTC,CGATCTCTAATCCCCT,GACACAATATAGCCAC,ATTCATACCGGTCTCA,CACACCACGTAAAAGG,AGCCCAGTCCTACCCC,GCATAGCTGCCGGATT,GCCTCTCCGCTGGCAT	repA_GTCTCACCACCAGCGT-1,repA_GGGTAGACAATCTCTT-1,repA_TCTACATCACAAGGTG-1,repA_GACCAATTCTGCCTGT-1,repA_GCTCAAATCTTCTTCC-1,repA_GGAATGGAGAGAGTGA-1,repA_GAGTGAGTCATCTATC-1,repA_TAGGGTTGTCAACCAT-1,repA_AAACCCAAGACAGCTG-1,repA_TGTTCATAGCGTCTGC-1,repA_ATGGATCCAACTGAAA-1,repA_TTCCGTGGTCCAATCA-1,repA_CTCCTCCTCGTTCGCT-1,repA_TAATCTCCATCCAATG-1,repA_CTGAATGCAGCTCGGT-1,repA_TTCCTTCTCAAGCTTG-1,repA_CTCCCTCTCTGGACTA-1,repA_GGGACAAGTCGCATCG-1,repA_GACAGCCTCGTGACTA-1,repA_CGAGGAACAGTATTCG-1,repA_GTGCTGGTCGGCCCAA-1,repA_CCACCATGTGCATGTT-1,repA_GCGTTTCTCCGATGCG-1,repA_GCTGAATCAGAGCGTA-1,repA_GTCAAACCAACACGTT-1,repA_AGTGATCGTCAAGCCC-1,repA_CTGTGAACACGCGGTT-1,repA_CATACTTAGGGTAGCT-1,repA_ATTCCCGGTTCCACGG-1,repA_GCATCTCCACGGTGCT-1,repA_CGATGGCAGTTGTAAG-1,repA_CAGATTGCAGTCAGCC-1,repA_GATAGCTCACACCGAC-1,repA_GGTAGAGCAGCCCACA-1,repA_TCATGGACACCGGTCA-1,repA_GTAGATCAGACATATG-1,repA_TTAGTCTAGTTCAACC-1,repA_GAGTCTAGTATATGGA-1	repA
repA_K562_clone_21	14	29	CCCCACCAGGCTCGTA,CACTGGGAAAGACAAT,GAATGCCTCGATCAGT,CAGAACTCCGCCCCTG,CAATCATCACAGCATA,GTTTCTTCGTCTGCCC,AAGGATCACCAAATCC,CATGGGACGATAATGC,CCAAGATACCACGAAA,ATGGCTCGGATCATGA,ACCCACTCAACTCTTA,ACATGTCCCTGTGCCC,GACTACCAAATAGAAC,GCACAACAAAGCCCTA	repA_GAAGTAACAGAGAGGG-1,repA_ACACAGTTCCGGCAGT-1,repA_CAACGGCCAGCGAACA-1,repA_GTTGTGAGTGCCCGTA-1,repA_GCGGATCGTCGCCACA-1,repA_AATGACCCAACCGTAT-1,repA_GTTGCGGGTCGGTGAA-1,repA_GTCACTCAGGGTGAGG-1,repA_ATGGATCCACATAACC-1,repA_GTTCATTGTTTCCATT-1,repA_GTCATGACAGTTGTTG-1,repA_GACAGCCGTGGCTCTG-1,repA_ACAGGGAAGTCACGCC-1,repA_AAGAACAAGCGTCGAA-1,repA_TCCGGGACAAAGTATG-1,repA_GAGTTACCACTGTCGG-1,repA_AAGACTCGTGCCGGTT-1,repA_ATCCGTCCAGCATGCC-1,repA_TCATGAGCAAATACGA-1,repA_GAATCGTAGGGTACAC-1,repA_CACTGGGAGTTAGTGA-1,repA_ATTTCTGGTTTACACG-1,repA_CTCGAGGCAGTCGGAA-1,repA_CCGATCTAGGATGGCT-1,repA_CGAAGTTCAGAATTCC-1,repA_TTTGGAGTCAAAGCCT-1,repA_ACAACCAGTGATACTC-1,repA_GCTTTCGTCGTGGCGT-1,repA_GGTGTTATCGTGTTCC-1	repA
repA_K562_clone_226	13	6	AATTCTGTGGATCGAC,ACAGCACGCTACAGAT,CAACACTCCCATACTT,GTTTCTTCGTCTGCCC,AGCAAGCAAGGGCACA,AACGCTGTGACCATCA,AGCACATCATCCCCCT,GTTGGGTGAGCGATAG,AAGCAGGGAGCTAATA,ACACAACAGAGTACTA,ACATAAATAGCTGTCC,CCGGATCGAAGACTAG,ACCTCTAAAGACCTGC	repA_ACCAACAGTAGACAAT-1,repA_GAGGCCTTCGTACACA-1,repA_CGTAGTATCAACGTGT-1,repA_GCACGGTCATAAGATG-1,repA_GAGACCCTCCACAAGT-1,repA_AGTCATGAGGGATGTC-1	repA
repA_K562_clone_55	12	19	AATAGTCCGTAAGGAT,CAATCATCACAGCATA,ACCGGTATAAAAATAA,GCCGCACACTACCTTG,ATCCCGGGACTGATAC,GAGAACATCTACCTTA,CACTACTACCGAGATC,GGATACATGGTAGCTT,CTAAATCAACCCCCGT,CGAAACGTCACTCCCT,CAAGAAACATCGCAAT,AGCGACTTACCTGAAT	repA_GACCGTGGTTAATCGC-1,repA_TACATTCCAGGTTCAT-1,repA_CCTGCATAGATGGCAC-1,repA_TCACATTGTCCTTAAG-1,repA_GAATAGACAAGGGTCA-1,repA_GCTACCTTCATTGAGC-1,repA_CTCCATGGTGCTCCGA-1,repA_TGAGACTTCAGGGATG-1,repA_CTATCTAAGGTTCCAT-1,repA_AGCTCAACATCTTTCA-1,repA_AGCCAATCAACTCGTA-1,repA_TCGAAGTGTGCATCTA-1,repA_GATTTCTTCTCTATAC-1,repA_CAGGGCTAGAAACTCA-1,repA_CCCTGATAGCTACAAA-1,repA_TAAGCCAGTTAATCGC-1,repA_AATCACGGTGACTGAG-1,repA_AGAAGCGCAAATCAGA-1,repA_CTTCAATGTACTGGGA-1	repA
repA_K562_clone_57	12	38	ACGTAATGCCGTGTCC,ACGTCTATCCTCACCA,ATAGGATACGAAAGAT,CCAAGATACCACGAAA,ATCAACCTCACTACTC,CATACCTCAATCAAGC,GCATAAAACTTGGTAC,GTCTATGCACACGACT,CTCCATATGCGTCCCC,AGGTATAGCACCAGCA,GATCCATGCTCACACC,CGCCGCGCCAGTCATA	repA_GCCAGCAGTAGACGTG-1,repA_AGTAGTCCATGTCAGT-1,repA_TCAGTGAAGGCCACTC-1,repA_TACCGAATCCGGCTTT-1,repA_CAATGACGTTCTGAGT-1,repA_TGATGGTGTCATCGGC-1,repA_CATCCACTCGCACGGT-1,repA_CGGTCAGAGGTCATAA-1,repA_CGAGTTAAGGAAGTAG-1,repA_CACAGGCGTCCTACGG-1,repA_GTGAGCCTCTGCCTGT-1,repA_ATGAAAGAGGCGTCCT-1,repA_CCACACTCAACGATTC-1,repA_AGGCTGCTCATCTCTA-1,repA_CGGGACTCAGCGAGTA-1,repA_AGTGCCGCAGGTGAGT-1,repA_GCGTGCAGTTAGTTCG-1,repA_GGTTGTAGTCAAGCCC-1,repA_ACTCCCAGTGGTAACG-1,repA_GAGAAATTCACTTATC-1,repA_ATGCCTCGTATGGAGC-1,repA_TGCATCCCAGCGGATA-1,repA_CTCTCAGGTGATGTAA-1,repA_CCACAAATCCTGGCTT-1,repA_CACACAAGTACGAGCA-1,repA_TGTGAGTGTCGCTTAA-1,repA_ATTATCCGTTGTGGCC-1,repA_TACTTCAGTCGTTTCC-1,repA_ATCCGTCTCGCGTGCA-1,repA_GAGCTGCAGCTGAGCA-1,repA_AGGACGAAGTCCGTCG-1,repA_GAGGGATAGCCACTCG-1,repA_TGGTAGTGTTGTAGCT-1,repA_TTCTTCCGTTCTCAGA-1,repA_TATGTTCAGACGTCGA-1,repA_CTTGATTAGGTAGCAC-1,repA_GCACTAAGTTCCTTGC-1,repA_GGGTCTGGTTTACCAG-1	repA
repA_K562_clone_102	12	3	CACGCGAAGCTGATGG,GGGAGATGATAAACTC,GGTCATTAGTAACAGT,AACCACAGAAGTCCAT,CTTCAAATGACTGAGA,CCATCTCAGGTAATTC,CCAAATAACGTACGAG,CAGGCGCGACAAAATC,AGGTATAGCACCAGCA,GCGAGTCAACGAACAT,CCTTAAAGAACACCAT,CCCACTATGAGCAACC	repA_TCAAGCAGTAACTAAG-1,repA_ATGAGTCCAGAGCGTA-1,repA_AGTACCAAGGCATCGA-1	repA
repA_K562_clone_108	12	4	AGCCCAGTCCTACCCC,CCAAAATCCAAGCGCT,AACCGTATATGACTTC,AAGCAGGGAGCTAATA,AATACCCTGCTACGAA,CCGGGAAAGTGACATT,CCCAGTACGTAAATAT,GAAGACTCATTGGTCA,CTATATTCCCACAAAA,AATCACTACATTACGT,ATCAAAGTGTATAAAA,ATGACAAAATACCTCT	repA_GTTAGACCAAATCAAG-1,repA_ATCCATTCAGTTCTAG-1,repA_CACTGTCTCCGCGATG-1,repA_ACCAAACAGGGCAGGA-1	repA
repA_K562_clone_179	12	6	GCAAACGAAGAGAGGA,CCACACTTCTTACATA,GCCGCACACTACCTTG,CACACCCCAATGATAA,CGTTCATTATATAGCA,GGACGTAAACCCGGAT,ATTTCGCCGTCCACTA,AGTTCCGAAATAAACA,CGCAATCCCAAGCCTC,CAGCATCGGTAAAATA,CACTCTAAAAAACACT,ACTGCCCTCGCGCCGC	repA_TCGTGCTTCCGCAACG-1,repA_AGAGAATGTGTTATCG-1,repA_ACGTCCTCAGGGATAC-1,repA_GTAAGTCAGTCATCCA-1,repA_CGGAGAATCTCGACGG-1,repA_GTAGATCGTGTTGCCG-1	repA
repA_K562_clone_14	11	41	CGATCTCTAATCCCCT,ACTACTGCATTACGCT,CACTGCCTATCGGGTG,ACAGCACGCTACAGAT,CACACCCGATGCACTA,GCCGCACACTACCTTG,GGTCCGTGAATTGTCG,GTTCATTGGATTGGAT,ATATCGCCCTCACCAT,CTGAAACGCTACGAAC,GCAGAAACCACTAAAA	repA_AGTCACAGTGACCTGC-1,repA_TCATATCGTGTCGATT-1,repA_AGATGCTCAGCTCTGG-1,repA_CATCGCTTCATCTCTA-1,repA_CAGTTCCCAGTCACGC-1,repA_CGAGGAAGTATCGCTA-1,repA_TCAGTGACACTTCAGA-1,repA_GACGTTATCGTAACCA-1,repA_TTTACTGCAGCACACC-1,repA_GGATCTACATTGCCTC-1,repA_GTCCTCACATCAACCA-1,repA_GCCGTGACAGAGCGTA-1,repA_GTACAGTCATTCAGGT-1,repA_AACAAGACAGTTGCGC-1,repA_GAATAGATCTGCGGGT-1,repA_AGCGTCGGTCAACCTA-1,repA_ATAGACCAGGCACGAT-1,repA_GGGTCTGCATGATAGA-1,repA_GAGTTTGGTTACGATC-1,repA_GTGGAAGGTTGGGAAC-1,repA_AGGCTGCAGTTCACTG-1,repA_AGGAGGTAGCGACCCT-1,repA_CCTAACCTCCACTAGA-1,repA_CGATGCGAGGTCATTC-1,repA_GTGTAACGTGCCCACA-1,repA_ACTGTGAAGTTACGTC-1,repA_CATTGTTGTGCAAGAC-1,repA_TGCCGAGCATTGTGCA-1,repA_TAGACCAGTTACACAC-1,repA_CCACTTGGTCACCGAC-1,repA_ACTACGATCTGCGGGT-1,repA_TTGGGATTCATTTACC-1,repA_CCTCATGAGTGAATAC-1,repA_GGGAGTATCGACCTAA-1,repA_GATTGGTAGAAGAGCA-1,repA_TTGTTGTAGAACCGCA-1,repA_GTCTACCGTGAGGCAT-1,repA_TATACCTTCATGCCAA-1,repA_TATCGCCCAATGGGTG-1,repA_TCTTGCGCAGGTTCAT-1,repA_ACGGTTAAGGTAAACT-1	repA
repA_K562_clone_56	11	51	CCACGGCCGCTAACTG,GCATAATTATGTCCCT,ACCCCTTTAACTACAA,GTCCACACGGAACGGT,ACCGATAGACTACTTA,CTTGCAATCTTAATTC,AGCTCTCTAATTAAGA,ACACAAACCTTGATAG,AGCCAAGCCGCAACGA,ACCGGCATGCGGGATA,CCACGTACATATCACT	repA_TGTTCCGAGGGAGATA-1,repA_GTAATCGGTTGTGGAG-1,repA_GTGCGTGGTTGGACTT-1,repA_GGTAACTTCGGACAAG-1,repA_GTCACGGTCGTCAAAC-1,repA_AATGACCGTACCACGC-1,repA_AGACTCATCAGTAGGG-1,repA_TTCATTGTCCCACAGG-1,repA_ACTCCCATCTTGATTC-1,repA_TCAGCCTGTGACACGA-1,repA_AGTACCACAGCAGAAC-1,repA_GCTACAACAGCGTTTA-1,repA_TTTGATCTCAAGAATG-1,repA_TTAGGGTTCGAATCCA-1,repA_CAAGCTAGTATCGTTG-1,repA_TTCGGTCTCAACACGT-1,repA_TGGCGTGAGACTGGGT-1,repA_CCGTGAGTCACCTCAC-1,repA_ACTTATCGTAAGTCAA-1,repA_TTCTAGTAGCTTAAGA-1,repA_ACCATTTCATAGATCC-1,repA_GCAACATCATTCAGCA-1,repA_CTGCATCTCCCGTTCA-1,repA_CCTCATGGTGACTGAG-1,repA_CTGCATCTCGCCTTGT-1,repA_TGTGCGGGTACGGCAA-1,repA_TGGGTTAGTGAGTTGG-1,repA_AACCAACAGTTTGAGA-1,repA_AGACCCGAGTAACCGG-1,repA_CAGCGTGTCTTGGTGA-1,repA_CCAATGACAGTATGAA-1,repA_TTCAATCCATGGAGAC-1,repA_ACTACGACATAACAGA-1,repA_TCCCAGTTCCCAACTC-1,repA_CGTCAAAGTACACGCC-1,repA_GAGCCTGAGCACCCAC-1,repA_CATTCCGTCTGCTGAA-1,repA_CCGATGGGTATGTCAC-1,repA_GTGGGAAAGCTGAGTG-1,repA_CTCCGATGTACCTAAC-1,repA_GCACGTGTCCCAAGTA-1,repA_ATTCCCGCAAATCGGG-1,repA_GCAGGCTGTAGTGGCA-1,repA_GGGTAGATCCTAACAG-1,repA_GGGAAGTCAGCTATTG-1,repA_GTAATGCTCCCTCTTT-1,repA_AGGAAATAGACGCCAA-1,repA_TTTCCTCTCGCGCTGA-1,repA_CGTCAAAAGGTCGTAG-1,repA_AGTGTTGAGAGAGTGA-1,repA_TTAGGCATCGGCATCG-1	repA
repA_K562_clone_186	11	3	ACCTCCAGATTCCCAA,AATACCACCAACAGTG,ACAAGTGTGATCCCGA,CCTTCCAACCAACGAA,GCGACAAAATAGCCTT,AATTGACCCATGGTCG,CGCTCCCCAACAAGAG,CTTAGACGACTCACGC,CCAAACTCCCTTCCTC,CGAAATTAGCGTATTT,CTACCGGTATGTACCT	repA_ATGAGGGTCACAGTGT-1,repA_CTCAGGGGTCAACACT-1,repA_TGAGGGATCACTTCTA-1	repA
repA_K562_clone_335	11	5	CGATACCTACTTAATA,ATACCTTCATAGAAGT,GTTAACCTGATGCCTG,AACGAGATCGAGCCCT,GTCTATGCACACGACT,AAACCCTTCCACAGTG,GGGCGAACCCCTCAAC,GCCCCCACCTTCGATC,AGTGACATGCTAAAGC,CAATAACGAGCTCAAA,GCGACAAAATAGCCTT	repA_TGGCGTGAGAGCCCAA-1,repA_TCATGAGGTGGCCACT-1,repA_GGGCCATGTGACTATC-1,repA_GGAAGTGAGGCGAACT-1,repA_AGTACCAGTTAATGAG-1	repA
repA_K562_clone_15	10	21	ACCTCCAGATTCCCAA,ACAAGGAAGTGCGATA,CAATGTCCAACCATAA,AATACTCTCCCTACAA,ACAACGCAGATTAAAG,GGCTAGCTAGCCGAAG,CTTACGAACATTAGTC,AAACGGTGAACAAAGT,GAAAATAAACTACCAT,AAATCACCCACTCCCG	repA_CAGTTCCCAGGACATG-1,repA_GTGCGTGAGTACGAGC-1,repA_ATAGAGAAGAGGACTC-1,repA_AGCCACGGTCTGTGAT-1,repA_AAGCCATCAGCACAGA-1,repA_GTACAACGTGAGAACC-1,repA_AGACAGGTCAAACCTG-1,repA_TAACACGCACTATGTG-1,repA_TTCTAACAGGGCAGAG-1,repA_GAAGAATAGACATAGT-1,repA_CTACAGACATCGTTCC-1,repA_ACGGGTCGTTCCGTTC-1,repA_TCTCTGGCAGGTTCAT-1,repA_ATACCGACACAATGCT-1,repA_CGTTCTGCAGAACATA-1,repA_TCCTGCAGTAGTAAGT-1,repA_TCAATCTCATCGGAAG-1,repA_TCTGTCGTCTCCTGTG-1,repA_GGGCGTTGTTGTTGCA-1,repA_GATGTTGCATGAAGGC-1,repA_GGAGCAAAGTCTAGCT-1	repA
repA_K562_clone_18	10	19	CCACGGTTCCCTATCA,CTAGACCGCAAAGAGT,ACTTGCATGCACGTTT,CAGCCAACATACAAAA,AGTCCTCCGCCCAACG,ACTACCCGGGAGATTC,GGTGGTATACGACGTA,GAATACCCCTTGCCCA,CGGCGCGTATACCATA,ATCCCTTCCACTCCGC	repA_CAATACGCAGTAGAGC-1,repA_AATCACGAGTGAGCCA-1,repA_TGTTTGTAGTGCAGCA-1,repA_ATCCGTCTCTTCGCTG-1,repA_TTCATTGAGTGCCGAA-1,repA_TTGCTGCAGGAATCGC-1,repA_GGAGATGGTCTTCGAA-1,repA_TTGAACGTCCGTATGA-1,repA_TACATTCTCCACAAGT-1,repA_GAGGGTAAGTGTCATC-1,repA_TCATGGATCCAAGCCG-1,repA_TTGTGGACAGAGCGTA-1,repA_ACTATGGTCAAAGAAC-1,repA_ATCTCTATCCACTGAA-1,repA_AATGGAACATTGTACG-1,repA_TACCGAAGTAGTGTGG-1,repA_GGCAGTCGTGCCGTAC-1,repA_TCGTCCAGTTTCGTGA-1,repA_GAAGTAAAGGTCACAG-1	repA
repA_K562_clone_66	10	19	CAATCATCACAGCATA,ACACCTTGATGAGACA,GTCAACGACTAGGGAA,CGAAACGTCACTCCCT,CTAGAGACACTCCACG,ACAGCCCCCTGACAAC,ATGCACCTCACACTCT,CGTGGCGTGAGCCCGA,ATCGCCCACAATGCAA,ATTAAATTATCAAGGA	repA_CTTCTAATCCGTGGCA-1,repA_GACGTTAGTATGAAAC-1,repA_TATCTTGCAAGACGGT-1,repA_CATCAAGAGAAGGCTC-1,repA_GTGACGCGTCCCTGTT-1,repA_GCCAGCACAAATCGTC-1,repA_AGGATCTTCTTGAGCA-1,repA_GTCTTTAAGTTCCTGA-1,repA_GTAGGAGTCTGAGGCC-1,repA_AGCCAATTCACGTCCT-1,repA_CCTGCATCATGATGCT-1,repA_TATTCCAAGCGTCGAA-1,repA_GTGGAGAAGGCGAACT-1,repA_CGGGTGTAGATGCTGG-1,repA_CCGGGTAGTGGAGAAA-1,repA_GTCCACTCAGTAGAAT-1,repA_CACTGAATCGTGCAGC-1,repA_GAGAGGTGTAGAGCTG-1,repA_TTGTTTGCATTGTCGA-1	repA
repA_K562_clone_111	10	4	ATCCCTTCCACTCCGC,ATCAGGCCGCCCAGAA,CTACCGTGAGATCATA,GGTCGTTCGTCGGGGG,CCAACACTCCAGCCGC,AGATACCCGCCGCCGA,ATCTATCACCATGTCA,AACCCAGAAACTAGGT,CCTGATCACTCGGATT,AAGAACTCAATAGACC	repA_TCCGATCGTACCAATC-1,repA_CAGGGCTTCTATACTC-1,repA_AAGACAATCCTACGAA-1,repA_GATCGTACAGAGATTA-1	repA
repA_K562_clone_120	10	8	CGATGAATAACAATTT,ACTAGCCTATAGCATT,AGACCCAGATACCGGT,GATTACAACCTACAGT,ACGCGAAAAAGCCTGA,GAAGAGGCATAAGCTG,GATCCTATGTCCGAGT,ACAACGCAGATTAAAG,CCTACCACACGAGTCC,GTCCCCCCCTCCCGTT	repA_AGCCACGCAGGAACCA-1,repA_CTAGGTAGTAGTTCCA-1,repA_GCGGATCTCGAGCCTG-1,repA_ATCCGTCTCCTATTTG-1,repA_ATCACTTCAGTCGCTG-1,repA_ACCCAAATCAACACCA-1,repA_ACTGTCCAGCGAGAAA-1,repA_TGGTTAGTCACTTTGT-1	repA
repA_K562_clone_24	9	31	ATTAATTGCTTCACCC,ACCAGCTGCGTACCCG,CTACCGTGAGATCATA,GAGCGCTTATAAAATT,ACAGGCAAAAAAAAGC,AAAACCAGGAAGATAT,ACCCACGTGTGCACAA,AAACCCTTCCACAGTG,CATACACCACTTCAAT	repA_TTGCGTCTCACTGATG-1,repA_GTCGAATAGGCGAAGG-1,repA_GAGTTGTGTAAGACCG-1,repA_AATGCCAGTAGCACAG-1,repA_TGTTCCGTCCGTTGAA-1,repA_TGCAGGCGTGAGTAGC-1,repA_TTCACGCTCGGCGATC-1,repA_CCCTCTCCAAACGAGC-1,repA_GCCGTGAAGTTGTAGA-1,repA_GAGTGTTGTTGGTACT-1,repA_CAAGGGAGTGAGCAGT-1,repA_GACCTTCGTAGTCGGA-1,repA_GAGACTTGTATGAGGC-1,repA_TTTATGCGTCACAGAG-1,repA_AACGAAACAGTTGTCA-1,repA_CAATGACAGTAATACG-1,repA_GGCACGTTCCACATAG-1,repA_CCGGACATCAGTCCGG-1,repA_TCCGGGAGTCGACTGC-1,repA_ATTCTACGTAGCACAG-1,repA_GCATGATTCGAGAAAT-1,repA_TCCTGCACAGTAGAGC-1,repA_TGTGCGGGTCGTCTCT-1,repA_TTAGGCACAATTTCGG-1,repA_GAGACCCTCGGACTGC-1,repA_GTCCACTCACAGCATT-1,repA_TCAGTGAAGATCACTC-1,repA_CAAAGAACACACCAGC-1,repA_TGCTTCGCAGGAGACT-1,repA_TGGGCTGGTAGTAAGT-1,repA_TCTTTGACATGAAGGC-1	repA
repA_K562_clone_44	9	11	CGGAAGTACCACAAAC,AACGCCAAATGGCCAA,AGTAACATAGAAGGTG,CAGGCGCGACAAAATC,AGGTATAGCACCAGCA,GGACGTAAACCCGGAT,AACAAAAGATTCCGGA,ATTTCGCCGTCCACTA,AATTGACCCATGGTCG	repA_GCCATTCGTAACCCTA-1,repA_GGCACGTAGCCGAACA-1,repA_GAGTGAGAGCAACTCT-1,repA_TGCATCCTCTCGTTTA-1,repA_GTAATCGGTCTGTGTA-1,repA_GAACACTGTGACGTCC-1,repA_CCGAACGGTGAGACCA-1,repA_TGAGACTGTGGCAGAT-1,repA_GGCACGTGTATAGGGC-1,repA_TATTGGGAGCATTTCG-1,repA_TGATTCTCACGCTGCA-1	repA
repA_K562_clone_54	9	25	CTAAGTTACCCCGAAT,AGTTACCTACTCGAAT,CATGGAACCCCAAGAG,CCGAACTACCTGCTAC,GGTCATTAGTAACAGT,CAAACCACAAGCGGTC,CCACGGTTCCCTATCA,ATAGCTCCAGCCCCTA,GTTTCTTCGTCTGCCC	repA_TGCATGACACGGCCAT-1,repA_GTCAAGTAGTAAAGCT-1,repA_TGTGTGAAGACCCTTA-1,repA_AATCGTGAGGTAGGCT-1,repA_TTCACGCGTCTGTGTA-1,repA_CAAGACTGTCTCTCAC-1,repA_CGAGAAGAGTAGACAT-1,repA_GTAGAAATCAAAGAAC-1,repA_CTTCCTTTCCACTTCG-1,repA_TGAGGGAAGTTGCCTA-1,repA_AGACCCGGTGGCTCTG-1,repA_CCACAAACATTCGATG-1,repA_AAAGTGACAGAGTCAG-1,repA_TTCTTCCCATATAGCC-1,repA_CTGTACCTCCAAACCA-1,repA_TCACGGGAGGGCAGTT-1,repA_ACCCAAAAGACCAGCA-1,repA_TTCTAACGTATCAGCT-1,repA_CATGAGTTCGAGAACG-1,repA_TGAGGAGGTCGAATTC-1,repA_CAGCAATTCATGGTAC-1,repA_TAGACTGCACGTTGGC-1,repA_TCCTAATAGGGACACT-1,repA_GACCAATGTCGAACGA-1,repA_TTCCGTGTCTTGCAGA-1	repA
repA_K562_clone_99	9	9	AATTCTGTGGATCGAC,ATACAAGAACTCGCTC,GAAGGAGTATTTAAAA,CAACGGGACCTGGTAA,ATTAACACAACCGGAA,CCTCCATTACCGCCGA,CCCGATCTCGTACCAA,CGTGGGCCGCCCACTT,CGAAGTGCAGTAATTG	repA_TCGAACAGTCCAAGAG-1,repA_ATCGATGTCGCAGTCG-1,repA_GGTAATCCAACCGGAA-1,repA_GGGCGTTCACGGCCAT-1,repA_TCCGGGAAGCGCCCAT-1,repA_TTTACGTCACAACGTT-1,repA_GAGCCTGAGGCACGAT-1,repA_TCCTTTCTCTTGCGCT-1,repA_AGCCAATAGTAGTCTC-1	repA
repA_K562_clone_141	9	16	CCGAACTACCTGCTAC,GCGGCTCCATCCACCA,CCATCTCAGGTAATTC,GTTAACCTGATGCCTG,AAATAACACATGCAGA,AAATAATGCCTAGCGC,CTGAAACGCATAGGCT,ACCCCCCTACTTCGCC,GCCTGGCCACTACAAG	repA_TGTGAGTAGATTGTGA-1,repA_TCTATACGTAACATAG-1,repA_AACAACCGTGATTCTG-1,repA_AAGACAAGTCTTCCGT-1,repA_CCCTCTCGTGCTGCAC-1,repA_CTACGGGAGGCTTAGG-1,repA_AAGTCGTTCAAGATAG-1,repA_TGCTCGTTCCGGACTG-1,repA_TGTTTGTGTCGTGGAA-1,repA_GATTCGACATGGAGAC-1,repA_AGGGCCTTCGTTTACT-1,repA_GATCACACAAACTAAG-1,repA_AAGTGAATCCAAGCCG-1,repA_ATTCAGGCAGGCCCTA-1,repA_TCTCCGAGTAGCGTTT-1,repA_GCCATTCCAGCACAGA-1	repA
repA_K562_clone_159	9	11	ACAGCAGCACCCGTTA,ATCAATATGAACACGA,CAAGAACACAAAGTAA,AATCCCACAGACGTAC,ATCCCGGGACTGATAC,AGTAACATAGAAGGTG,CGATATCCCCTCCAGC,AAGCAGGGAGCTAATA,CCTTAGGAAGACATGT	repA_AATGGAATCATCTATC-1,repA_AAGTGAACACCCTTAC-1,repA_TCCGATCGTACGATCT-1,repA_AAGCCATGTCGACGCT-1,repA_TGACAGTTCAATCTCT-1,repA_AGGGTGACAATTGAAG-1,repA_TCGATTTTCGTTCTGC-1,repA_CCGTTCACAGTTCCAA-1,repA_GACTGATTCATTGGTG-1,repA_TTGATGGTCATAGGCT-1,repA_AGGACGATCGGACTGC-1	repA
repA_K562_clone_161	9	5	CGGAAGTACCACAAAC,CAACACTCCCATACTT,CCGTAAGTCACTAACC,GCAAGTGCAACAATGT,ATCCAAGTATCTCTGA,CCGTACAACACGATGA,ATTTACACAAAGATAT,ACACCTTGATGAGACA,CGCACTCACTCCCCTT	repA_GGTAATCGTGCGACAA-1,repA_CCACACTCACAACGCC-1,repA_GTGCACGAGGTACATA-1,repA_GTTAGACGTATCAGCT-1,repA_GACTCAACATCTCAAG-1	repA
repA_K562_clone_225	9	8	GACTCCCTGTTGAATC,CCCCCCCCACTCGCAT,CGCTGCTACGGCACTC,GCCCCCACCTTCGATC,CACTCTAAAAAACACT,CCAAACTCCCTTCCTC,CCCCACGCCAGTGAGA,CGGAACTGCAAAGTAT,AACAGAAAACGGACCC	repA_TCCTCCCTCCGAGATT-1,repA_ACATGCATCTTCGTAT-1,repA_GAGGCCTCAAGTCGTT-1,repA_GCACATAGTGGGACAT-1,repA_AGATAGAGTTACCTGA-1,repA_GTAATGCAGATAGCTA-1,repA_GCCAGTGTCCACTGGG-1,repA_CATTCTAAGCCATTGT-1	repA
repA_K562_clone_232	9	13	ACACAAACCTTGATAG,ACTTCTCGCCAAGGAA,AATTCTGTGGATCGAC,GCCTCTCCGCTGGCAT,ACTACCATCCCACTAT,ACAAATCGCGCCATCA,GCATACCTCATAATTG,GACGAAACAATAAATC,AAGCCTTACTCGACAA	repA_AAGTTCGTCCAGGACC-1,repA_AAGTCGTGTCCGATCG-1,repA_TAAGCACCATCGCCTT-1,repA_TACGGGCTCTTTCCAA-1,repA_GTCCACTGTAGAGATT-1,repA_ATATCCTTCCTCCACA-1,repA_GGTGATTAGTACGAGC-1,repA_TACCCGTTCGTTGCCT-1,repA_TGTCAGACATAATGAG-1,repA_AACAACCAGAAACTGT-1,repA_ACCAACAAGAAGCGAA-1,repA_AACCTTTAGTGAGCCA-1,repA_GTAATCGCACAGCATT-1	repA
repA_K562_clone_256	9	5	CCGTAAGTCACTAACC,AAACCAATAACACTGA,ACATGTCCCTGTGCCC,GTCCCCCCCTCCCGTT,GCATAAAACTTGGTAC,CTTCAACTGTTCGTGT,CAGCGTCGCCGGGTTG,CACCAATCAACAAAAA,CGACGCCTGATCATGG	repA_ACAAAGACATATCTGG-1,repA_TCTCTGGCATACAGGG-1,repA_TGTCAGAAGATGCTAA-1,repA_ATTCATCAGCCTGGAA-1,repA_GGGTTATTCCATCACC-1	repA
repA_K562_clone_19	8	15	ACTTCTCGCCAAGGAA,GTCCCCCCCTCCCGTT,CCAAATAACGTACGAG,CTAGCTAACCTCCCTT,GAAAAACGACGAAGTT,CCAAAAATGATCAGCA,GGAACCAGAAAGCTCG,AGGGCTCCAGCGCGAT	repA_TTTCGATTCGCAGTTA-1,repA_TTACGTTCATACTGAC-1,repA_AGCTCAATCACGTAGT-1,repA_TGGATCAAGCATCCCG-1,repA_TTCACCGAGCGGACAT-1,repA_TGAATGCAGCAGTAAT-1,repA_TTCATTGAGATTAGAC-1,repA_GAGTCTAAGCTGTGCC-1,repA_GTAGAGGCAGAACCGA-1,repA_CATCGTCTCGATGGAG-1,repA_CGAAGGAGTACCGGAA-1,repA_AGTTCCCCATAGTCAC-1,repA_CACAGGCGTCCTGTTC-1,repA_GATTTCTTCTCCAATT-1,repA_GAGAGGTTCCCTGTTG-1	repA
repA_K562_clone_29	8	9	ACCTCCAGATTCCCAA,ATTCAGTTCCCCCGAA,CAACATTAGAACGTGA,ATACGAGTCGGAACCA,CATTAACTACCCGTTA,GGTCCGTGAATTGTCG,AGCAAGCAAGGGCACA,GCTCATGCAGTAAAGC	repA_GTAAGTCGTAGCGTAG-1,repA_AGTGATCAGTGGTGGT-1,repA_CCGCAAGAGTCTCTGA-1,repA_TTCGCTGGTTCGATTG-1,repA_TGTCCACAGGACTGGT-1,repA_GGAGGTACAGCCTTCT-1,repA_GCTACCTAGCGTCTGC-1,repA_CATTGAGCATCGAACT-1,repA_AATAGAGGTACTGCCG-1	repA
repA_K562_clone_36	8	16	CCCGATTTCCCGCATA,GGCGGATAATAGGCGC,ATTAAAAAATGCGAAT,ACCCCCTAAAGCCTCT,ACTTAAAAGTCACTCA,CTATCCCTCAGTCAAT,AAGCAGCCACCCACGG,GAACAATGACAGCTTG	repA_AATGGAATCTACACAG-1,repA_CAGGTATGTAGGCTGA-1,repA_ATTCTACCAGACCGCT-1,repA_ATTCATCTCCCATGGG-1,repA_GAGGGTACACGACTAT-1,repA_CGGAATTAGTCCTGTA-1,repA_TGTTGGACATGTCTAG-1,repA_CGAAGGATCCCATTTA-1,repA_GAAGAATCAGTCTACA-1,repA_GAAGCGATCCGTAGTA-1,repA_CTGTAGAGTCCGGCAT-1,repA_TGGATCAGTTTGGGTT-1,repA_TACGGTACAGAGGTAC-1,repA_TGGATCATCGCCATAA-1,repA_CGCATAAGTTGTAGCT-1,repA_TTTACTGGTCCAAATC-1	repA
repA_K562_clone_49	8	16	AGCGCTTCAATGGCAA,CCAGGTTCCCTCCTCA,AAAACTAAATATAATA,CAGAACTCCGCCCCTG,GACTAACAGCAAAGCA,ATGACTGACAACATAG,ATGCCTAAATCCCCGG,AATGACTACTTAACCC	repA_CGCATGGTCAGCATTG-1,repA_GCACTAAAGTTGGCTT-1,repA_CATTCTAGTCGCCACA-1,repA_GATCATGGTGGTCAAG-1,repA_AAGCATCCAGCATGCC-1,repA_TGACAGTCAAGAAACT-1,repA_TTCACGCGTTCCCACT-1,repA_CGTGTCTTCGGTAGAG-1,repA_AGTTCCCTCTGGGCAC-1,repA_CAGATCAGTCCCGCAA-1,repA_CACCAAAAGCCTCTCT-1,repA_GCCGTGATCTCATTTG-1,repA_GTCATCCCAACTTGCA-1,repA_CCGAACGTCAAGGACG-1,repA_ACGTCCTGTCTCACAA-1,repA_GAGGGTACACAGTCCG-1	repA
repA_K562_clone_78	8	16	CTACCGTGAGATCATA,ATACCTTCATAGAAGT,CATGGAACCCCAAGAG,ATGAAATTGGTAACCT,AACAATTGCCCTCGGG,ATACGTCAAAGAAAAG,CACGCTACAGGACATA,ATCGATTTCCCTCTCA	repA_GAGAGGTCAATTGTGC-1,repA_ACACGCGCAGGACGAT-1,repA_TGGGAGACAGTACTAC-1,repA_ACGCACGAGAGTGAAG-1,repA_AGACAGGAGTAATCCC-1,repA_ATTCCTAAGAAGGATG-1,repA_GGTGTCGGTTCCTAGA-1,repA_ATGCGATGTAACGTTC-1,repA_GCTCAAATCTTTACAC-1,repA_AACCCAACAGGCATTT-1,repA_GGATGTTGTACCGGCT-1,repA_GGTGATTGTGCAGATG-1,repA_CATAGACAGAGAGCGG-1,repA_GCAGCTGGTTGGGATG-1,repA_CACAGATTCGGAGTGA-1,repA_GAATCACCATAACAGA-1	repA
repA_K562_clone_180	8	4	ACACATTAGAACCATA,ACACAAACCTTGATAG,CCCCACCAGGCTCGTA,CCACACTTCTTACATA,GAAACACACATAATGT,GCCTGGCCACTACAAG,AAAACAAGCTCCACCA,AACCATAACCCAGACT	repA_ACTTTGTTCGAATGCT-1,repA_GCATGATCAGAGGAAA-1,repA_CAACAACCAAGAGAGA-1,repA_GGTAACTCAGTAACCT-1	repA
repA_K562_clone_378	8	3	ATTAACACAACCGGAA,AGCAAAGGCCCAGATG,CGTGAAAGGTGAACGA,CCACCTTCAGCGCGCA,CTCCCCTGACTAGCCT,GGCTCATAATATACGA,CGTAACCTAGATGGCT,CGGTCCCTGACTGCGC	repA_AGATGCTTCAGCATTG-1,repA_GCAGCCAGTACAGCGA-1,repA_TCTTGCGAGGTAAAGG-1	repA
repA_K562_clone_64	7	17	CGCAAAACACATCAAT,ACTACCATCCCACTAT,GTCGCTCACACCCGTC,ACCTCTCCCGGGACAC,AACTGGCTCTTAACCC,CGCCATCGGGCTGTCC,ACACACCCCTATAAAA	repA_CCACGTTCAAAGTGTA-1,repA_GGTAACTTCGTAACCA-1,repA_ACCCAAATCACGTCCT-1,repA_GATGAGGCATACCATG-1,repA_TCCAGAAAGTAGGATT-1,repA_GCTGAATCAGGAGGTT-1,repA_TGGTAGTGTATCTTCT-1,repA_TAGAGTCCAAGCACCC-1,repA_TGGAGAGGTACAAACA-1,repA_TTGCCTGTCTGTAACG-1,repA_CTTCAATTCTTCGCTG-1,repA_GGGAGATTCGCCAATA-1,repA_TAAGTCGGTCCTCAGG-1,repA_GAGTTGTGTTCAATCG-1,repA_TTACAGGGTACCACGC-1,repA_GGGCTACAGCCTGACC-1,repA_CTTGATTCACACAGAG-1	repA
repA_K562_clone_85	7	22	ACTGCCACAACGCCAG,ACTACCATCCCACTAT,CTTACGAACATTAGTC,CCCTAGTCAATTCCCC,ATCTATCACCATGTCA,AGTTCCAACCTTCAAC,AAGACTGAATCCCCTT	repA_CAGGGCTAGACTCTTG-1,repA_CGAGAAGTCACAATGC-1,repA_GAAATGAGTTACGCCG-1,repA_GAATCACGTGCGTCGT-1,repA_GCCGATGAGGATTACA-1,repA_GTGTAACCAGAAATCA-1,repA_GCCGATGCAGGCTATT-1,repA_ACGTTCCCAAGAGTGC-1,repA_AAAGTCCTCATTTGTC-1,repA_GTGGCGTCAACGCCCA-1,repA_ATCGTAGGTCTAATCG-1,repA_GAGTCATTCCTGTAAG-1,repA_TCTCAGCGTGCATACT-1,repA_ACCTGAAAGCGCCGTT-1,repA_CTCCTCCTCTATACGG-1,repA_TCCTCCCGTTTGATCG-1,repA_AGTGATCGTTGCCGCA-1,repA_TCCGGGAGTTCGAGCC-1,repA_ACAACCACAAATTGGA-1,repA_TGAGCGCTCCCTGGTT-1,repA_AAAGGTATCACAACCA-1,repA_GTAGAAAAGGTCCCGT-1	repA
repA_K562_clone_109	7	5	AACACAATCGTCGCTT,ACGGAGCTCTAGACGT,GCACAACAAAGCCCTA,ACACCTTAGACACACC,AAAACTCCCATTAGTC,CTATACTCATCCAAAA,CCTTCTCCAAATCCTA	repA_GAAGGGTTCCAACTGA-1,repA_AACAACCGTATAGGGC-1,repA_CTGCCATGTGTCATGT-1,repA_TCCCATGGTACTCCCT-1,repA_TAGGAGGGTCGCTTGG-1	repA
repA_K562_clone_169	7	4	CCATATCTACCCCCAG,AATACTCTCCCTACAA,ACCTCTCCCGGGACAC,GGAACCAGAAAGCTCG,GTTTACGGCACTCTCA,ATTCCACTGTTCCTCT,GCAGGCGCAGGTCACC	repA_TTTGGAGGTTGTTTGG-1,repA_TACGGGCTCCTTCTAA-1,repA_TCATATCTCCAGCAAT-1,repA_GGTTGTAAGTCGCTAT-1	repA
repA_K562_clone_257	7	3	AAGGCCTAAACCCACA,CTTACTACAATAAAAG,ACCGATACAAGGATAT,CTTGCGCGAATCCAGC,GCCAAACCAGATAAAA,CCTCCCTCCACCACCA,CACACATAGTCCGCAC	repA_ATGTCTTCACCAGTTA-1,repA_ATGCGATTCCTACGAA-1,repA_GTTCTATAGGGAGGTG-1	repA
repA_K562_clone_264	7	5	ACCAGCTGCGTACCCG,ACTACATTAACTGGGG,GCCTGGCCACTACAAG,ACCCGTGTCCAAAGAC,GGGAGTGTGCCAACCT,GCAAGGAAGAACGTAC,CAACAATTGGAGGGAC	repA_GTTGCGGGTCCAAAGG-1,repA_GTGTTCCTCGACATTG-1,repA_ATGGATCCAATCACGT-1,repA_GATCACAAGCAGAAAG-1,repA_AAAGGATAGGAAGTAG-1	repA
repA_K562_clone_11	6	14	CAGTACCTATATCCTC,CTGGCGTCGTCACCCC,CCACACCTCCCCAGGA,GCACACTAGTATATCG,GCGAACTACAACACTT,GCCGCCTGAAGACCCA	repA_AGCTACAAGGGCAATC-1,repA_GAAGCCCCACACACTA-1,repA_TACAACGGTTCTCTAT-1,repA_CCTACGTCACATGTTG-1,repA_GTCATCCTCGGTCGGT-1,repA_AAGCCATCATCAGTGT-1,repA_ACGCACGAGTCCCAGC-1,repA_GTCCCATCAGACATCT-1,repA_CTCAGTCCAATAAGGT-1,repA_AGGTCATAGCTTTCTT-1,repA_CCCAACTGTGGCTACC-1,repA_TTTCCTCAGCGTCAAG-1,repA_ATTCATCAGAGGGTCT-1,repA_GCTGAATTCACGACTA-1	repA
repA_K562_clone_25	6	4	GACTCCCTGTTGAATC,ACCACCTAACCCCAAA,CTGAAACGCATAGGCT,CTGCCACGACTCATCA,CCTAAGTTCATTGCCC,CAACAGGGATCAAAAC	repA_ACAGCCGGTCTGTGGC-1,repA_CTTTCAACACTCCGAG-1,repA_AGGGTGATCGATTCCC-1,repA_CTACGGGTCGATAACC-1	repA
repA_K562_clone_37	6	26	ACGTAGAAACCCAACG,AACGCTAAAATCCCGT,AAAGACCTCCAGGAAA,GTTGGGTGAGCGATAG,CTTTGCTGCCGACGGC,GCTCCTGTCCCCAGCT	repA_CTTCGGTCAGACCCGT-1,repA_TTCTGTAAGTGGATTA-1,repA_AGACTCAGTGCATACT-1,repA_ATGAAAGTCCGTCCTA-1,repA_CATGAGTAGGCAGGTT-1,repA_ATCCTATGTCCTCCAT-1,repA_CAGCCAGCAAGCCATT-1,repA_CAACGATGTATTGACC-1,repA_CCATCACCAGTGTACT-1,repA_CAGCCAGCAGCGATTT-1,repA_TGATGCATCAGCGGAA-1,repA_CTGCATCGTCACTAGT-1,repA_AGATAGAAGACGTCGA-1,repA_TACTTGTGTCGAACAG-1,repA_ATGAGGGGTGGCACTC-1,repA_ATTCCCGTCATGCCCT-1,repA_TCATCCGGTTCTCGCT-1,repA_AGCGCTGGTCCTGGTG-1,repA_GCCCGAAGTTCCACGG-1,repA_GGCTGTGGTCGTGCCA-1,repA_GTGAGCCGTAATGCGG-1,repA_CTGCCTATCCCGTTCA-1,repA_TTTGGAGGTTCAGTAC-1,repA_AGGTTACCATTGACCA-1,repA_TCATCATTCTGATGGT-1,repA_AGCGATTTCCTCAGAA-1	repA
repA_K562_clone_43	6	16	AGCCCAGTCCTACCCC,CAAGCAGACCAAGCTT,ACTCCGTCAAGTGGCC,AGATGACTGAAACAAA,CGCTCCTGAGCCCATC,GCCAAACCAGATAAAA	repA_TCCTTTCGTATCCCTC-1,repA_GAATCACCACGAGGTA-1,repA_CCGTAGGGTACATTGC-1,repA_AACAACCGTGGACCAA-1,repA_CACTAAGGTCTTCAAG-1,repA_TGTTCTAAGCATCGAG-1,repA_GGGCTACGTGGTTTAC-1,repA_TGGGAGACATGACAGG-1,repA_TTACTGTAGCGTCGAA-1,repA_CATTGAGCAACATACC-1,repA_GGGCCATGTTTACCTT-1,repA_TTGCTGCAGCCACTCG-1,repA_TACCCGTCAGGACTAG-1,repA_GCTGAATAGGATGGCT-1,repA_GACTTCCAGACCTGGA-1,repA_GGCTGTGTCACGGAGA-1	repA
repA_K562_clone_46	6	9	AGCCAAGCCGCAACGA,GTTTCTTCGTCTGCCC,GAGCGCTTATAAAATT,GCCGCACACTACCTTG,CGCTCCTGCAAAATGA,GTATCTTGACATCCCA	repA_TTTGGAGAGCACTCTA-1,repA_CTGTATTGTCAACCTA-1,repA_CATGCTCTCTGTGCTC-1,repA_TCACACCGTTGGGCCT-1,repA_CTTCGGTGTTCGAGCC-1,repA_CTTCTAAAGGGAGGGT-1,repA_ATGGGTTAGGGATCGT-1,repA_TCATTGTGTCCCTAAA-1,repA_TTTGGAGTCGCGGTAC-1	repA
repA_K562_clone_65	6	16	CACTGGGAAAGACAAT,CAGAACTCCGCCCCTG,CAATCATCACAGCATA,GAGCAGTAATGAATGT,GGGCCAATATCCGCTT,ACAAAACAAATTATTT	repA_CAAGGGAAGAGTACCG-1,repA_CATTCCGTCGCCTCTA-1,repA_CACTGGGAGGGTGAAA-1,repA_CTTCCTTGTGTCTTAG-1,repA_CCTCATGTCCTAACAG-1,repA_GCATGATGTCTCACAA-1,repA_GTAGATCTCCGTGACG-1,repA_TGGAGGAGTTAACAGA-1,repA_CTCCGATAGAGGATGA-1,repA_ACATTTCAGTTGTAGA-1,repA_GCCGTGACATAGGAGC-1,repA_CAATGACCACTGCTTC-1,repA_GTCATGATCGTAGCTA-1,repA_TGCTTCGCACTGGATT-1,repA_CAACAGTCACTGTCGG-1,repA_CATCGCTGTAGTCTTG-1	repA
repA_K562_clone_86	6	28	GATGGTGTGAACCCGT,CAATCATCACAGCATA,GTGTACAACAATCCCA,CACAATAAACACAACA,CAGCCAACATACAAAA,CAACGGGACCTGGTAA	repA_GGTAATCAGGGAGTGG-1,repA_TGGTACAGTGTGTCCG-1,repA_AGACAAATCCGTCAAA-1,repA_AACCATGCATACTGAC-1,repA_CGATGCGAGTGCCGAA-1,repA_TATACCTGTTACACTG-1,repA_GGGAGTAGTCCAATCA-1,repA_CCTACGTTCAACGAGG-1,repA_AGTAGTCAGTTGTACC-1,repA_TGTCCACGTAACACCT-1,repA_GGTTCTCCACCGCTAG-1,repA_CGCATAAGTATCTCTT-1,repA_CCTCAACCACCTGTCT-1,repA_GCCAGCATCACGTAGT-1,repA_TGCACGGAGTATGATG-1,repA_ATCCGTCGTGGATTTC-1,repA_ACCTACCTCCATCTGC-1,repA_TTCCTAAGTAGGTCAG-1,repA_TTTAGTCGTACAGGTG-1,repA_ACTGTGACATCGTTCC-1,repA_GAGGCCTTCATTATCC-1,repA_TAGCACATCGATCCCT-1,repA_CATTCATTCCTCATAT-1,repA_TGATGCAGTCCTATAG-1,repA_CTAGGTAAGGTTACAA-1,repA_TCTGCCATCGGAGTAG-1,repA_TGCGATATCTAGATCG-1,repA_ACAAGCTAGAAGCGGG-1	repA
repA_K562_clone_128	6	12	ACAAGTGTGATCCCGA,CGATCAATGACCATTC,GGATACATGGTAGCTT,AGCCCTCTCTCTGCCA,CATCCTCCCCGAGCTA,CAACGAAGATACCAGC	repA_ATAGACCTCTATCGGA-1,repA_TACATTCTCTCACGAA-1,repA_GACCAATGTCAACACT-1,repA_GTACAGTAGGTAGTAT-1,repA_TTGTGGACAACGGGTA-1,repA_AGGACTTCACGGTGTC-1,repA_GGCTTTCAGTCATCCA-1,repA_CATGAGTCACTAAACC-1,repA_GCCAGTGGTCGCGTCA-1,repA_GTGCTGGCAATGTGGG-1,repA_GCATGATCAAACCGGA-1,repA_AGGCCACGTCGGAACA-1	repA
repA_K562_clone_188	6	8	GGGAGATGATAAACTC,AGATGTGCCGCACATC,ACAAATCGCGCCATCA,ATGTCGGCAGGTCCAA,GGTGGTATACGACGTA,CTCTCCACACCCACAA	repA_TGACCCTAGTTCCTGA-1,repA_TTTGATCAGTGAACAT-1,repA_GAGATGGTCGCTTAAG-1,repA_GGTAGAGAGGCATCGA-1,repA_TGGTACATCACGTCCT-1,repA_CTCATTATCCGCAAAT-1,repA_CCTAAGATCCATGCAA-1,repA_ACTTCCGAGATAACGT-1	repA
repA_K562_clone_307	6	14	CCAAAATCCAAGCGCT,AGACCATGCTGCGCGC,GCCTATGCCTAGCCCA,AGTCATTTCCACATGC,AGTCAACAAACTATTA,ATACAGTTAAAAACTA	repA_CGAGGAAAGCGTTCAT-1,repA_CAGATCAGTACGTACT-1,repA_ATAGAGATCGTTGTAG-1,repA_CGTAGTAAGCGCCTCA-1,repA_CGTAAGTGTCGTTTCC-1,repA_CCTCACAAGTCTTCCC-1,repA_AGACAAAAGGTTCACT-1,repA_ATCGTCCCACCAAAGG-1,repA_GATCATGGTAACGATA-1,repA_CGAGTGCTCACTACGA-1,repA_TCACTATTCTTCCCAG-1,repA_CCACTTGGTGGGTCAA-1,repA_ATCGTCCGTACTCGAT-1,repA_CCACAAAAGCATCGAG-1	repA
repA_K562_clone_9	5	29	ACCTCCAGATTCCCAA,ATACAAGAACTCGCTC,GTCGATTTAAAGCGAG,CGTAGTTCACCAGAGA,AACCGTATATGACTTC	repA_CTGATCCGTCTGTGAT-1,repA_TTGCATTAGTACCGGA-1,repA_ACCTACCGTCACGCTG-1,repA_TCAGTGACACACGGAA-1,repA_TTCCGTGCAAGACGGT-1,repA_CATAAGCGTTGATCGT-1,repA_GTCACTCTCCCATGGG-1,repA_AACTTCTTCGAACCAT-1,repA_TTTATGCTCTCCTGTG-1,repA_GGATCTACACAGTATC-1,repA_GTCTCACTCAGACATC-1,repA_CCATAAGGTTCTTAGG-1,repA_GCTTCACTCACGATCA-1,repA_GAATCACGTTTGGGAG-1,repA_AGCCAGCTCAACCTCC-1,repA_TGACAGTGTACCAGAG-1,repA_TGATTCTAGTACAGAT-1,repA_CCAATTTCAACCGATT-1,repA_GAATAGAAGCTAGAAT-1,repA_CAGTGCGAGCCTGGAA-1,repA_TTGGGTATCCTAGCCT-1,repA_GGGCCATTCGGTAACT-1,repA_CATTCTATCTGAGGCC-1,repA_AACAAGACATGACAAA-1,repA_CGAGTTAGTTTCTATC-1,repA_GGGTCACAGTTATGGA-1,repA_AGGCCACGTTTCTATC-1,repA_GTCTAGAAGGAAAGGT-1,repA_GTGCACGAGAACTTCC-1	repA
repA_K562_clone_42	5	19	AAATCCCGAGAGAGAA,CCAGGTAGAACCCCAA,CTTACGAACATTAGTC,ATCCCGGGACTGATAC,CCTTCCAACCAACGAA	repA_TTAGGGTAGCTCGTGC-1,repA_GGGTCACTCCTGGGTG-1,repA_GGGTATTCAGAAGTTA-1,repA_CAGCACGCAATCGCAT-1,repA_TCTGTCGAGGTTGGTG-1,repA_ATCCTATTCTGCGATA-1,repA_ATCCTATGTTTGCCGG-1,repA_CTCCTTTAGGTACTGG-1,repA_CTCCATGAGAGGGTCT-1,repA_CAATGACTCGTCGCTT-1,repA_GAGTGTTCAAAGACTA-1,repA_CATAGACGTTTCGGCG-1,repA_GCAGTTACAACCAACT-1,repA_ACAGAAAAGACTGGGT-1,repA_ATCCATTTCCTACCAC-1,repA_TCCGTGTTCTCAAAGC-1,repA_TGAGTCAAGCACCGTC-1,repA_GTAACCACAATGCAGG-1,repA_CTCCCTCGTCGAAACG-1	repA
repA_K562_clone_45	5	19	ACCAAGATAGACAACC,AATGACCTGAGAACGA,ATCGCCTAAACCAGAT,CGTTAACGCACTGCCG,ATGGACGAAATCCCCA	repA_CACACAAAGTGAATAC-1,repA_CGGGACTCATTAAGCC-1,repA_GGGACCTCAGAGCTAG-1,repA_CTGCAGGGTTTCTATC-1,repA_AAAGTGATCGACGCGT-1,repA_GCAGTTAAGCCTGTGC-1,repA_CACTGGGGTACTGGGA-1,repA_CATTCCGAGGATTCAA-1,repA_CCTCCTCAGTCGCGAA-1,repA_CCAAGCGGTGATTCAC-1,repA_AGGCATTTCGATTCCC-1,repA_GCCAGTGCATTCAGGT-1,repA_AGGACGACAGAACTAA-1,repA_TTTGACTAGGCAGGTT-1,repA_CCGGACACAAGCAGGT-1,repA_GAAATGACATCCGTTC-1,repA_CTGTATTAGCTTTGTG-1,repA_GTGGAAGGTAATTAGG-1,repA_GTGGTTACACGGATCC-1	repA
repA_K562_clone_51	5	22	CGGAAGTACCACAAAC,GGCTAGCTAGCCGAAG,AAGCACACCCCCACCA,AAAGACCACGAGGGCC,AAGGGCCTCCCCCACA	repA_GCTGCAGGTCATCCCT-1,repA_TTGTTTGAGTTCAACC-1,repA_ACTTCCGTCGCCAGTG-1,repA_AAGCGTTCACTGGATT-1,repA_AGACCATCAGTCTACA-1,repA_GCCGTGAGTATCGAGG-1,repA_AGAGAATAGTATAGAC-1,repA_GCATCGGCAACGACTT-1,repA_CTCTGGTTCAACACCA-1,repA_CTAGACAAGAAACTGT-1,repA_GTTATGGAGCCTCTGG-1,repA_TTTCGATGTCAATGGG-1,repA_ATGACCAAGGACTTCT-1,repA_TGGTAGTGTCCCTGTT-1,repA_TCATGTTAGCAGGCAT-1,repA_TTCCGTGTCCTACCGT-1,repA_TCGAAGTCAAGGCCTC-1,repA_CTGGTCTCACTCCTTG-1,repA_GATGTTGTCTTGCGCT-1,repA_ATGCGATTCGTTGTAG-1,repA_TAACCAGGTACTGCGC-1,repA_CTTCTAACAGCCGTTG-1	repA
repA_K562_clone_53	5	4	ATGCCTAAATCCCCGG,CACCGATTCTAACTAT,AGAACTAGCTGTATAG,CTGTCTCACTTCACTC,GCCACCAAAGACCTGA	repA_GGAGAACCATGTGGTT-1,repA_TATACCTAGTCCGCGT-1,repA_ATAGAGAAGCTAAACA-1,repA_CAGGCCACACAGGATG-1	repA
repA_K562_clone_70	5	41	CAACGTCCCAGACAGA,CTCTATTGACACCAGT,AAGGCCTAAACCCACA,AAACGAAAAAAGGTAC,AGACCATGCTGCGCGC	repA_TCGATTTCAGCGTTTA-1,repA_TTGTTTGCAGCAGTTT-1,repA_AGACACTCAGCTTTGA-1,repA_AACCTTTTCTCCCTAG-1,repA_ATTTCTGGTTGACTAC-1,repA_TCGGATATCATCACAG-1,repA_TGAACGTCATAACTCG-1,repA_TCACGGGTCTCTCAAT-1,repA_TTGTGTTGTGCAATGG-1,repA_TGTTGGAGTTGGTGTT-1,repA_CCTACGTAGGTGCTGA-1,repA_GATGTTGAGAAATTCG-1,repA_AGCCACGTCGCTCCTA-1,repA_GGGATCCCAAGCGCTC-1,repA_ATCGATGAGCTATCTG-1,repA_AGAAGTACATGTACGT-1,repA_TCGGGTGCACATTACG-1,repA_GAGTCTAAGAACTCCT-1,repA_GGGTTATAGGCGCTTC-1,repA_GTCATTTAGACTGTTC-1,repA_TGTGCGGCATGACTTG-1,repA_GCGTTTCCATGCGGTC-1,repA_CCTCTCCGTTGCTCCT-1,repA_GTAGAGGTCGGACTGC-1,repA_GTTCATTAGAGCGACT-1,repA_CAGGGCTTCCTACCGT-1,repA_CTTTCGGTCTATCGTT-1,repA_TCATGGATCACCGCTT-1,repA_TCACGGGGTGCAGTGA-1,repA_TTGGGCGCACCCTAGG-1,repA_AGACAGGGTACGTACT-1,repA_TCGATTTAGGGCAGAG-1,repA_GTGGTTATCACCATAG-1,repA_GTAGTACTCAAGCCAT-1,repA_CCACGAGCATGGGAAC-1,repA_CACTAAGGTGTCTTCC-1,repA_GGTTAACGTAGGTAGC-1,repA_CTCATTATCGTTCCCA-1,repA_GAGTCTAGTGTCTTCC-1,repA_GGCTTGGTCCGGACTG-1,repA_GCTGCAGTCGCCAGAC-1	repA
repA_K562_clone_74	5	4	GACACAATATAGCCAC,ACTGCCACAACGCCAG,CCAAAGCTAAGTGTAT,CAATGTCCAACCATAA,CAACAGAAATTCCCCG	repA_AGTGACTGTAGCGTAG-1,repA_GTTGCTCCAGGTGACA-1,repA_CCACTTGGTTGCTTGA-1,repA_ATCCATTAGCTAATCC-1	repA
repA_K562_clone_76	5	8	AACTAACTGACGCAGC,AGTTCACACACTATTC,GAGCAGCTGACAAACT,GTCTGTGCAATCGCAA,CCCACAACAAGTGCCC	repA_TCACTATTCTGTGTGA-1,repA_CCAATTTCACAGCCAC-1,repA_CGTGAATGTGGTCCCA-1,repA_CTGCTCACAGGCTCTG-1,repA_CATGAGTGTAGGACTG-1,repA_AATGACCAGTAGGATT-1,repA_TATCTGTTCGCGCCAA-1,repA_CAGCAATTCATGCATG-1	repA
repA_K562_clone_185	5	4	AGATAACTCACTAATC,GTGAATAACGTCCTTT,GGTAACGAACCCAGCG,GCACACGCATGCAGAT,GCGACGCACAACACTC	repA_ACTCTCGCAGCATGCC-1,repA_TTCATTGGTAACAGTA-1,repA_AAGGTAATCCACAGGC-1,repA_GGGATCCTCTTCGGTC-1	repA
repA_K562_clone_216	5	17	CGGCCAGCGACTGATT,ATCCAAGTATCTCTGA,CTGAAACGCTACGAAC,AATAAGCCAACCGCCG,AACCACTAGTAAATAC	repA_TGCGACGTCAGGTAAA-1,repA_AAGACTCAGTCTACCA-1,repA_GGTGATTTCAAAGAAC-1,repA_GAATCACCAAGGATGC-1,repA_AGTTCGATCGCCAGAC-1,repA_ATGGTTGAGGAGAGTA-1,repA_AACCTTTGTACAGCGA-1,repA_GAGAGGTCAGCCTATA-1,repA_TGGATGTCAAGCGCTC-1,repA_GCACATATCTGCGGAC-1,repA_CTTGATTGTCACTTAG-1,repA_TCGTGGGTCGCTGACG-1,repA_TTCTTCCCAAGTTGGG-1,repA_AGTCATGAGTAGACCG-1,repA_CTATAGGCAAACACGG-1,repA_TTGAACGTCCTGGTCT-1,repA_AGGTGTTCAAGGTTGG-1	repA
repA_K562_clone_334	5	6	CGATGAATAACAATTT,AAACCAATAACACTGA,ACATGTCCCTGTGCCC,AAGTAGCCCTGCCAAC,CTCCCCTGACTAGCCT	repA_GATGACTCATGACTCA-1,repA_TTGTGGATCCTAGCTC-1,repA_CATCCACTCGTGTTCC-1,repA_TACGGGCTCGATCCCT-1,repA_TTCATGTCAGCCCACA-1,repA_TGAGGTTGTAGGCTCC-1	repA
repA_K562_clone_13	4	16	CTATGTAAGGATGAAT,CTCAAATCGGAGGTTA,CATGGTTAACGTATTC,GTATCAGCCAAAATAT	repA_TCTATACCATCGAACT-1,repA_ATGAAAGGTGAGATAT-1,repA_GTCCACTTCAGGACAG-1,repA_GGGTTTAAGTCATGGG-1,repA_TAACCAGCAGGACGAT-1,repA_CAGCACGAGACCACGA-1,repA_TCCCAGTTCGAACGCC-1,repA_GGGTTTACAATGAAAC-1,repA_TTAGGGTCACCCTGAG-1,repA_CTACCCAGTACCCACG-1,repA_CACAGATTCTTACGTT-1,repA_GTTGTCCTCACTACGA-1,repA_ACTTCCGCAGGGAGAG-1,repA_TGTTGAGCATTCTCTA-1,repA_ACTTAGGTCCGTGGCA-1,repA_AGGTGTTTCATGAAAG-1	repA
repA_K562_clone_32	4	23	AATTATTTATGGGTTC,AAGGGCTTCTATATGA,ATGTATAGGTGAAGAT,ACCCCCTAAAGCCTCT	repA_ATCAGGTAGGTAAAGG-1,repA_TAACGACAGGTTGAGC-1,repA_CGGAACCAGCACTGGA-1,repA_CTCCACACACAATCTG-1,repA_AGGGCTCGTCCAAAGG-1,repA_AACAGGGTCAGTGTTG-1,repA_TGGGAGAGTCAACCTA-1,repA_GCAGCCATCTGTTGGA-1,repA_ATGGTTGAGGAGCTGT-1,repA_CAGCACGGTTAACAGA-1,repA_GACTATGTCGCCTAGG-1,repA_GATCCCTGTAACTGCT-1,repA_TTCGATTTCCTGTTGC-1,repA_GCAACCGGTCGCAACC-1,repA_CCCTCTCAGGTACTGG-1,repA_GTACAACTCGAACGGA-1,repA_TGTGCGGAGTACTCGT-1,repA_TCTCCGATCGATTGGT-1,repA_ACTTATCGTTGCGAAG-1,repA_AATAGAGGTAGTGCGA-1,repA_GTCTTTAGTAGCGTTT-1,repA_GGTCACGCACTGGATT-1,repA_GGGCTCATCGCACGGT-1	repA
repA_K562_clone_33	4	18	ACCAGTGAAGCCCCAC,GGGAGATGATAAACTC,ACGTAATGCCGTGTCC,AACTAACTGACGCAGC	repA_GTAGAGGAGCCTCTCT-1,repA_AGCGTATCAACAAGAT-1,repA_ATCGTAGAGCTAGAAT-1,repA_GTCATTTTCTTTCTAG-1,repA_AGATGAATCTCAACCC-1,repA_TACCGAAGTGTACGCC-1,repA_TGGAGGAAGGAGATAG-1,repA_CCTTCAGTCGGAACTT-1,repA_AGGTCTATCGCTCTCA-1,repA_AGTGATCCAGAGGTTG-1,repA_TTCATTGAGCTCCCTT-1,repA_TATTCCAGTTTCTATC-1,repA_CAACAGTAGGGTCACA-1,repA_ACGTACAAGCGGACAT-1,repA_TGCACGGAGCGATGAC-1,repA_TCTACATTCATAGACC-1,repA_GTAGCTAAGCACGATG-1,repA_TTTCACACATATCTGG-1	repA
repA_K562_clone_73	4	21	CGATCTCTAATCCCCT,ACTACTCCCTCACTCT,CCCCACGCCAGTGAGA,CTCTCCACACCCACAA	repA_ATGGTTGGTAACAGTA-1,repA_GATGTTGGTCCGGACT-1,repA_CGAGGCTGTTTAGACC-1,repA_TTGTGGAGTCCCTCAT-1,repA_GATCAGTAGCGTGTTT-1,repA_TTCCAATCAGGACATG-1,repA_TCGAAGTAGTGATAGT-1,repA_GCGTGCAGTGAAGCGT-1,repA_TCGCACTAGGGCCTCT-1,repA_GGGCTCATCCTCGCAT-1,repA_GGATGTTAGTGGACGT-1,repA_ATTACTCGTACTCAAC-1,repA_CACACAATCTTCGGAA-1,repA_ATCCCTGAGCGTTAGG-1,repA_AGACACTGTACTCCCT-1,repA_GGCGTCATCCTCGATC-1,repA_TGCGATAAGCCTCTTC-1,repA_GAGTGAGCAGTAGATA-1,repA_GTCCACTTCACCTCAC-1,repA_AAAGTCCTCTCTGCCA-1,repA_TGCGGCAGTCCAGCAC-1	repA
repA_K562_clone_83	4	25	GCATAAAACTTGGTAC,ACCCCCTAAAGCCTCT,CGTGGCGTGAGCCCGA,CTTGACCCCTTTCTTA	repA_TAATTCCAGCTGCCAC-1,repA_TCTATCAAGACTGAGC-1,repA_AGGAGGTCACTACCGG-1,repA_GGAATGGGTGTTTCTT-1,repA_CTTACCGTCTGAGTCA-1,repA_CTGAGGCGTATCTCTT-1,repA_TGCGGCAGTTGCATCA-1,repA_TACGTCCAGCAGGCTA-1,repA_GTATTTCGTCATCGCG-1,repA_GCTCAAATCCACAGGC-1,repA_GAGGCAAAGCTTTCTT-1,repA_GACCAATGTGCATCTA-1,repA_CTTCCTTTCCGCAACG-1,repA_ATCCCTGCATCTCATT-1,repA_AGGGAGTCACCCTATC-1,repA_AGACCCGAGCTGGAGT-1,repA_GGTAATCCACTCCTGT-1,repA_CTATAGGTCCATTGTT-1,repA_CATCGGGAGAGATTCA-1,repA_TGGTGATAGTTGTAAG-1,repA_CCTTTGGCAAGATCCT-1,repA_ATCAGGTGTACCGCGT-1,repA_ACCTACCGTGCCTAAT-1,repA_ATATCCTCAGAGATTA-1,repA_TTGTTGTGTGGAATGC-1	repA
repA_K562_clone_362	4	4	CAAGCAGACCAAGCTT,CAGCACGGCACTAAAA,GTCTGTGCAATCGCAA,ATACCATGCCAGGCCA	repA_CGAATTGCACTGATTG-1,repA_CTGCCTAGTGCTGTCG-1,repA_GAAGTAAAGCCGGAAT-1,repA_ACTTAGGGTTAAGACA-1	repA
repA_K562_clone_3	3	3	CAGAAACCAACAGCCT,CACACCCCAAACGGAC,CGAGGTGGCTTTGGAT	repA_TAGGAGGCACTTCATT-1,repA_GATAGAAAGATTCGAA-1,repA_TGCACGGGTTATGTCG-1	repA
repA_K562_clone_16	3	29	GTTCGCTGAAACAGTT,CCTCGCTCCAACCAAA,CCACACCTCCCCAGGA	repA_TTGTTCACAGCGAGTA-1,repA_GACTGATAGTGCAGCA-1,repA_CCATAAGAGACAAGCC-1,repA_AGATGCTAGACGCCCT-1,repA_TGCCGAGAGCGGATCA-1,repA_CAGCACGTCCGATGTA-1,repA_TTTCATGTCTCTCCGA-1,repA_AAGACAATCCACATAG-1,repA_CTCGAGGAGTATGATG-1,repA_TCAGTCCAGCCACCGT-1,repA_GGGAGATGTTCGGTTA-1,repA_TCAGCAATCCACTTCG-1,repA_GTGTTAGCATTCGGGC-1,repA_TTTCCTCCACGTTCGG-1,repA_TACACCCTCACCGGGT-1,repA_GTCGTAACATGGAACG-1,repA_CAACGATCAGATCCTA-1,repA_TGTTGAGTCCGTCCTA-1,repA_CAAAGAACAGGGAGAG-1,repA_AGCATCAGTCATCTAG-1,repA_CCTCTCCTCACCTCGT-1,repA_ATCACAGGTAAGGCTG-1,repA_TTTAGTCTCCCGAAAT-1,repA_AGTCAACGTTGTAGCT-1,repA_CCACGAGTCCATATGG-1,repA_GTTCGCTGTTGCATAC-1,repA_ACTTCGCCAGATCACT-1,repA_ACACGCGAGATCACCT-1,repA_GACCCTTCAATTCGTG-1	repA
repA_K562_clone_61	3	13	CTCTGCCAGACTGACC,AACACCAGCACAACCT,AAGCACACCCCCACCA	repA_ACGGGTCGTAACTTCG-1,repA_TCTATACGTAAGGCTG-1,repA_TCTCTGGGTCGCATCG-1,repA_TCTCACGGTGACGTCC-1,repA_GAGATGGAGTTCCTGA-1,repA_CAGCAATAGCCGTAAG-1,repA_AGAACAAGTACCAGAG-1,repA_GAGTTGTGTAGCTGCC-1,repA_ACTTAGGAGCGACTAG-1,repA_ACGTACATCAGGAAGC-1,repA_GGTTCTCGTATAGCTC-1,repA_AGGGCTCGTAGTCACT-1,repA_AAGGTAAGTACCCAGC-1	repA
repA_K562_clone_81	3	34	ACCTCCAGATTCCCAA,CCAACACTCCAGCCGC,ATGGGCTCACTAAGAC	repA_CGAGTGCAGGTCCAGA-1,repA_TTCATGTCATCGTGCG-1,repA_CTGAGGCGTGGTAATA-1,repA_CATACAGCACCTATCC-1,repA_CCTAACCCACGCTGAC-1,repA_CTGCAGGGTATCCTTT-1,repA_AGTGTTGCATGCCGGT-1,repA_GGGTGTCTCCCATACC-1,repA_GTGTAACGTTAAGGAT-1,repA_GGGAGTACAAAGGTTA-1,repA_ATCGATGTCTGAGTCA-1,repA_ACGATCACATGGCCAC-1,repA_CCACTTGAGTGAGTGC-1,repA_CTAACCCCAGAACTAA-1,repA_GCCGTGAAGTGCACAG-1,repA_TTTCAGTTCGCCAATA-1,repA_AACCATGTCCGAAGGA-1,repA_GACCCAGGTGTCCACG-1,repA_GATGACTAGCCTGCCA-1,repA_CTCCGATCAATGTCAC-1,repA_TGCCGAGAGCCGTTGC-1,repA_TGTAAGCTCCGAGTGC-1,repA_TACGGGCCAGAGAATT-1,repA_TGTTTGTAGATGGTCG-1,repA_TCGCACTTCCCTATTA-1,repA_ATGGGTTGTCTCTCCA-1,repA_CGCATAATCTCCTGAC-1,repA_TGACTCCTCGATACAC-1,repA_ACATTTCCAGATTCGT-1,repA_GAGTGTTGTCCTACAA-1,repA_ATGGGAGTCCCTCTAG-1,repA_TGGGAAGCAGCCGTCA-1,repA_CTGTGGGGTTCAGGTT-1,repA_CTTTCGGCAGGTTTAC-1	repA
repA_K562_clone_93	3	5	GACGGTCTCTCCACAA,GGCGCCGTCAACCCAT,GAATCCCCCTCACGTA	repA_TATACCTAGAAGTCAT-1,repA_AAACCCAGTGCTATTG-1,repA_ATACCTTAGATGAACT-1,repA_AGGGCCTCAGGTTCCG-1,repA_CTGTACCAGCAATTAG-1	repA
repA_K562_clone_94	3	8	CATCGCACCAAACATA,AGTTCCAACCTTCAAC,CAGGCGCGACAAAATC	repA_AATGGAATCTTCGACC-1,repA_TTGTTCAGTTTGATCG-1,repA_GCGGATCCAACGGTAG-1,repA_TAGATCGCACGGTGCT-1,repA_AGCGCTGGTAAGCTCT-1,repA_AAGCATCGTCGACGCT-1,repA_TAACCAGGTTGTGCCG-1,repA_TCATGTTAGTTGTAGA-1	repA
repA_K562_clone_116	3	14	CGTGGCGTGAGCCCGA,GAATATCCATCCCATA,AAACCCTAACAACATA	repA_AGAGCAGTCCCTATTA-1,repA_TTATTGCCAGGACTAG-1,repA_GTGATGTAGGTAACTA-1,repA_CATCGTCCAAGCTACT-1,repA_TCAGGTAAGGATATAC-1,repA_ATTCACTTCATTACTC-1,repA_CGTGAATCAATGCAAA-1,repA_GAGTTACCACGCGCTA-1,repA_CATAAGCTCACTCGAA-1,repA_TGAGCATAGTCGGCCT-1,repA_GTGCTGGAGCAGGCAT-1,repA_AAACGAACACATACGT-1,repA_TAGCACACACAGACGA-1,repA_AAGCGAGAGGGTCACA-1	repA
repA_K562_clone_122	3	8	ACCAGTGAAGCCCCAC,ACACACCCCTATAAAA,ACGGCGCGATCAATTC	repA_GGGTAGATCGCAATTG-1,repA_ATCGTCCAGTCACGAG-1,repA_GGGCTCACAAGTCCCG-1,repA_TGCAGATTCTCCTGAC-1,repA_TTCTAACGTTTGTGGT-1,repA_TGGAGGATCAGTGTGT-1,repA_TCATACTGTTATAGAG-1,repA_GGTGATTTCTAATTCC-1	repA
repA_K562_clone_129	3	14	CACAAACACACGCTAT,GCGGCTCCATCCACCA,CAACCCACAGTTACGC	repA_GGTTAACCACTCGATA-1,repA_ATTCTTGGTGTTACTG-1,repA_CTACTATTCAGCTTGA-1,repA_GTCGTTCTCCCAGGAC-1,repA_TCACTCGCACCAATTG-1,repA_AACAAGACAGACGGAT-1,repA_AATGAAGAGATGGTAT-1,repA_ATTCCATGTGGCGTAA-1,repA_TCGTCCAAGCTTCGTA-1,repA_TATACCTTCGATGCAT-1,repA_GCCATTCGTCATCGCG-1,repA_CGCGTGAGTAAGGTCG-1,repA_CATACTTCATAATCGC-1,repA_CTCTCAGTCGTGACTA-1	repA
repA_K562_clone_140	3	5	AAATCCCCCCCTATTA,ATAACATAAGTTATAT,CTACCGTGAGATCATA	repA_TGGTACAGTCCGATCG-1,repA_GCCAGTGGTGCATCTA-1,repA_AGGGCCTCATATGCGT-1,repA_CTGTACCGTTAGAAAC-1,repA_TGGTTAGTCTTCTGGC-1	repA
repA_K562_clone_348	3	4	ACACACCCCTATAAAA,CCAGAGGAATAGGACT,GGCAACGCCCGGAATT	repA_TGTTACTGTAGATGTA-1,repA_AAAGGGCTCTGCGAGC-1,repA_CAACAACTCTCCGCAT-1,repA_CGCATGGCATGACTAC-1	repA
repA_HEK293T_clone_29	27	57	AGTCAGTTCGTGAGAG,CCGAACTACCTGCTAC,GGGGGCTTATGGCACA,CTGAAACGCTACGAAC,ACTGCCACAACGCCAG,GGTTACGCCCATCCAA,CACTGCCTATCGGGTG,ACCTCTAAAGACCTGC,CCTTACCCCGGTCTCA,ATACCTTCATAGAAGT,CGGCGCGTATACCATA,ACTCCACTCGACGTGC,AAAACTAAATATAATA,AACCAAGCAAATAAAT,CACAAATCGCACAAAG,GCATCTACCACTCGTA,ATCAATATGAACACGA,AATCACTCCAACAACT,CCACCCATGGTTCTTT,ACAAACACACCCCATT,GCTTATGTATTCGATA,CACTGGGAAAGACAAT,ATAACATAAGTTATAT,CATCAACCCCCTACAT,ACAGCCCCCTGACAAC,GTCCGGGAGTATACTT,CCGTAAGTCACTAACC	repA_AGATGAAAGCCGAACA-1,repA_GATTCGATCTTTCCGG-1,repA_ACTGATGTCCCAGGAC-1,repA_TGGATGTCACTTGACA-1,repA_TAGCACAGTTTCGATG-1,repA_TGATGCAGTCTCACAA-1,repA_GACCCAGAGCGCTTCG-1,repA_TTCCACGCAGAGGTTG-1,repA_AATGAAGGTGAATGAT-1,repA_GATCATGCACACGCCA-1,repA_TCGGGTGGTTAACCTG-1,repA_TGTGCGGCATCCAACA-1,repA_GAGACCCGTTCGGTAT-1,repA_AGACAAACAGATCACT-1,repA_AATTTCCAGTTGCCCG-1,repA_AGGATCTGTTATCTTC-1,repA_ATTCATCCAGTTGGTT-1,repA_TGTAACGCACTACAGT-1,repA_CATCCACTCGGACCAC-1,repA_TGCGGCAGTACAGCGA-1,repA_CGAGGAATCGAGAGCA-1,repA_TAGGGTTCAAAGGCAC-1,repA_AAGACTCGTTGCTCAA-1,repA_GTAGGAGGTAACTTCG-1,repA_GAGTGTTGTTAGCTAC-1,repA_AATGAAGAGGTTCAGG-1,repA_ACTGCAAAGTGCGCTC-1,repA_TCTCAGCAGCCGCTTG-1,repA_ATCGGCGGTACATTGC-1,repA_CGGAGAAGTACTGCCG-1,repA_TCTTGCGAGTTCCTGA-1,repA_CTGCGAGGTCTCTCCA-1,repA_TGACGCGCACTCCGGA-1,repA_AGGCCACAGTCTTCGA-1,repA_AGTGACTTCTCGTGAA-1,repA_AGGCATTTCCTCGCAT-1,repA_GACGCTGAGTAAACAC-1,repA_CTACTATCAAAGCGTG-1,repA_CTTTCAACAATACGAA-1,repA_GTGAGCCGTCTCACGG-1,repA_TGCAGTAGTATGGGAC-1,repA_CAGATTGTCGGAACTT-1,repA_GATGCTAAGCTTTGTG-1,repA_GTTACGATCGAACACT-1,repA_GATTCTTAGTTCGCAT-1,repA_AAGACTCAGTGCAGGT-1,repA_CCACACTAGTGGTTCT-1,repA_TTCATTGCAGCAATTC-1,repA_AGGCATTGTATAGGGC-1,repA_TTTATGCGTTTACTGG-1,repA_GTGGTTATCGCCAACG-1,repA_TACTTCAGTGCTCTCT-1,repA_AGTGTTGGTGACAGCA-1,repA_ATGTCTTAGCATGGGT-1,repA_ATGGATCAGCAAGGAA-1,repA_TGATTTCGTCCACACG-1,repA_GTGTTAGGTCTGTCAA-1	repA
repA_HEK293T_clone_95	23	8	CCCCCCCCACTCGCAT,ATCAGGCCGCCCAGAA,CAATACCAAATCCAGA,GTTAACCTGATGCCTG,AACCGGGTATCCCCGC,ACACATTAGAACCATA,AACTCCTTGCCCAGAC,CTCTATTGACACCAGT,ACCCGTGTCCAAAGAC,CTCTCCGGCCCAGCAT,GAGGACCCCTGCAGAC,GGCTAACACCGCGAAT,CAGAACGAACCTAGTG,CCCGATCTCGTACCAA,CTCACCTTAATTAATC,CATACACCACTTCAAT,CCAAAACTAACGAACC,AAGAACCAGGCCGCAA,GTCACCGCGGCCCCAA,ATCTCTATGCTTATAG,CCAAGAGGCGTTCTCA,AATTATTTATGGGTTC,ACGCCCCCCATCCACC	repA_CCACTTGGTTGCATTG-1,repA_AATGACCGTCTAGGCC-1,repA_ACTATGGGTGTTGACT-1,repA_GGTGATTTCTTCTGTA-1,repA_TTCACCGTCGGCTGGT-1,repA_AGGGTGACAGTTCACA-1,repA_TAGATCGGTGGTCCGT-1,repA_CGATGGCAGGGTAGCT-1	repA
repA_HEK293T_clone_299	23	4	CTAGCTAACCTCCCTT,AATTCTGTGGATCGAC,ATATCGCCCTCACCAT,ATAGCGTTAAAAGTAG,AGGGATGTGTAACGAC,ATCAACCTCACTACTC,AAAAATTGCAGCAAAA,GTAAATACACTCGACT,ACTGACATCTTAAAGT,CCACCCCACACAACAG,ATGAATATCAAAGTTA,CTTTCAGAAAACCATA,CCGGGAAAGTGACATT,CCGGACACGAAGAATT,AACCGATGGCCTGTTC,GCACACTAGTATATCG,AGCCCATTATACGTAC,CCTGAACAACAGCTTA,GGAACCAGAAAGCTCG,CATTCGCGCGGCCCTA,AGTCCACGGTAAAGTA,ATAGACCCAGTTCGTC,GCTCCTGTCCCCAGCT	repA_GATTCGACAACTCCCT-1,repA_TGATGGTAGAGCAGTC-1,repA_TGCTGAAAGGGTGAAA-1,repA_ATTCACTCAATATCCG-1	repA
repA_HEK293T_clone_43	19	9	CACTGCCTATCGGGTG,AATCCCACAGACGTAC,CTCGACATAACCGCAC,ATAGACCCAGTTCGTC,ACTTATCCACCAATAT,GCATAAAACTTGGTAC,CGGAAGTACCACAAAC,GCCTCTCCGCTGGCAT,ATCAGCCCCCCTGACC,ACTACCCGGGAGATTC,CACAGTTAGACCCTCC,ACAAATCCACCCCCAC,GGACGGCAAGGCGACA,AAGACCCTCGCAGAAG,GTTTCTTCGTCTGCCC,AACGAGCGACTCCACC,CAGTGCCGAAATCCGC,AACTACCCCTCTATCG,AACGGGCTGGGCCAGT	repA_CCACTTGTCAGTCTTT-1,repA_GCAGCTGAGGCACAAC-1,repA_CCTGCATCAAGATCCT-1,repA_CCGGTAGGTGCGTTTA-1,repA_TTACGTTTCATACGGT-1,repA_GACTCTCTCATAGGCT-1,repA_AATGGCTCACGTACTA-1,repA_TGAGCATAGTTACGGG-1,repA_TACGGGCCACAAATCC-1	repA
repA_HEK293T_clone_4	15	5	CCGAACTACCTGCTAC,CACCAGAACAAGAGGG,AGATGACTGAAACAAA,ATAGCGTTAAAAGTAG,GGCGGATAATAGGCGC,CCCGCCACCAAGCACA,ACACACCCCTATAAAA,ATAGCTCCAGCCCCTA,GTCCAGTTGATTCTTC,AAGTAGCCCTGCCAAC,CGTTAAAACTATGTCA,ATCTATCACCATGTCA,ACCGATAGACTACTTA,ATCCCAGTATTCCATC,CTACAAGAGGCGACAT	repA_CACAACAAGCCTCATA-1,repA_CCTAAGATCCTGTAAG-1,repA_CGGAGAATCAAGTCGT-1,repA_TCTATACAGCCTCTGG-1,repA_TACCGAAAGTTGCGAG-1	repA
repA_HEK293T_clone_103	15	14	CGGCGCGTATACCATA,AAGTAGCCCTGCCAAC,CATTAACTACCCGTTA,AAGCGAAGGCACATTT,CCGGACACGAAGAATT,CTGCCACGACTCATCA,GAAGCCCCCTTTGTCC,GCATACCTCATAATTG,GTTTCTTCGTCTGCCC,AAATCCCGAGAGAGAA,ATACCGATCAACCGCG,GAATGCCTCGATCAGT,GCCGCACACTACCTTG,GATCCATGCTCACACC,AGATACCCGCCGCCGA	repA_GGGAGTATCACCTCAC-1,repA_CTACATTTCCGTGGTG-1,repA_GTGTGATAGCTATCCA-1,repA_TATTTCGCAGTCGTTA-1,repA_GAATAGAAGCACGATG-1,repA_CGTCCATCAGTCTCTC-1,repA_AGTCAACAGCTAGCCC-1,repA_TCATCATCAGCAGTTT-1,repA_CGAAGGAGTAGCGATG-1,repA_ACGTTCCTCGATCCCT-1,repA_TCAAGCAAGCGAGAAA-1,repA_TAACTTCTCTACGCGG-1,repA_CACGAATGTAGGAAAG-1,repA_GTTTGGACATGGGTCC-1	repA
repA_HEK293T_clone_217	15	5	CGTTAAAACTATGTCA,CCGCATGTATACGACA,CGATATCCCCTCCAGC,GCATGCTGGAGTATTC,CGCCATGAGAGAATGG,CTGAATATCACCATGT,CACACCCCAATGATAA,GAACAATGACAGCTTG,AGCGAGCGCGCGCCTG,AAACAACCCTCGGTAC,CTTTGCTGCCGACGGC,AAACACAAACCTACGA,CGTGAACTGTATCCGA,ATGGCTCGGATCATGA,CGTCAAAGGCCGAATT	repA_AGGCATTTCGAGTGGA-1,repA_GTGGAAGGTCATACCA-1,repA_CGGGTGTCATTCGATG-1,repA_CGGGCATAGCACTAGG-1,repA_CCGTTCAAGTGAGGTC-1	repA
repA_HEK293T_clone_1	13	10	ATCAGGCCGCCCAGAA,ATAGACCCAGTTCGTC,CCTCACTAAGCCCCCA,ATAAAACACTACATAA,ACCGCCCAACTAAATA,CCTACATCCCTAAAGC,CGGCCAGCGACTGATT,ACACCGCCCACCCGCA,ACGTCTATCCTCACCA,CTATGTTTGCGCCTCT,AACTGCGTATGCCTCA,CGCTCCCTACAACCTT,GTTGGAACCAGCAGAC	repA_AGTGTTGTCCCGAGAC-1,repA_CGAAGGATCAATGTCG-1,repA_CCGTGAGAGAAATTGC-1,repA_CATGCTCAGGTTATAG-1,repA_TAGATCGAGGCACGAT-1,repA_CTACATTCATAGTCAC-1,repA_AGATCCAGTCAACGCC-1,repA_CTCCTTTCAAGGCGTA-1,repA_CTCAAGACAACTCCCT-1,repA_CTAACTTAGACCGTTT-1	repA
repA_HEK293T_clone_17	11	7	CACACCCCAATGATAA,CCCGGCCCCTTGCAGA,AAGAACTCAATAGACC,CGCAATCCCAAGCCTC,CATGGTTAACGTATTC,AGCACATCATCCCCCT,ATGCCAATATGACAGT,ACGACTCTGCCGCACA,ACCTGCTCGGCCCAAA,CCCACTATAAACAGTC,ATACGCCCCACCCATT	repA_TCTTCCTGTGGTCTTA-1,repA_TTATTGCAGTACGAGC-1,repA_TTCTCTCTCTGAGGTT-1,repA_CATCGGGAGACGGAAA-1,repA_CCGGGTACACACCGCA-1,repA_AGGTGTTTCTTCGTAT-1,repA_GATCATGGTAAGATAC-1	repA
repA_HEK293T_clone_27	11	19	GTTAACCTGATGCCTG,CAGAAACCAACAGCCT,AACCCCTTATTACCCT,GACCAGCGATTTACAC,CATCGGTACTACGGAC,GCATAAACGAATACCC,ATACCCAGAAGCAACT,GAGACCGGAAATGTCA,CCCCCCCGCAATGTTC,GGGGCAACCGGAACGC,GCAAGCTTCCGCACAT	repA_GAAGTAACAGTAGAGC-1,repA_TATCGCCGTAACACCT-1,repA_AGTAGCTGTGTATTCG-1,repA_GCTGAATAGCCGTAAG-1,repA_TGTTGAGCACCATAAC-1,repA_TAGGTTGGTACGAAAT-1,repA_CTAACCCAGGATACAT-1,repA_CCATAAGAGCACGTCC-1,repA_CGTGATAAGAAACTAC-1,repA_GTTCTATGTAGGAGGG-1,repA_AGCTTCCCAGATACTC-1,repA_TGTAAGCAGATCGCCC-1,repA_TACGGTACACCGCTAG-1,repA_TTCTTCCGTGACGCCT-1,repA_CTAAGTGTCAATCCGA-1,repA_TTACAGGGTCGCGTTG-1,repA_AGCGCTGAGCTTCGTA-1,repA_TTCCACGTCTGGTTGA-1,repA_CCACACTGTGCAACAG-1	repA
repA_HEK293T_clone_339	11	3	CTGAAACGCTACGAAC,ATCCAAGTATCTCTGA,GGCTAGCTAGCCGAAG,GCCGCACACTACCTTG,AGATACCCGCCGCCGA,GCAGAAACCACTAAAA,AATGACTGGAAACGCC,GTTACCACAATACCAC,ACATGAATCTACACCG,GATAATGAACACACTA,AGTTCCGAAATAAACA	repA_GATAGAACACTCTAGA-1,repA_CTGAGGCCATCACAGT-1,repA_GTCCACTCAATACGAA-1	repA
repA_HEK293T_clone_56	10	30	CCAACCTGATAAAATC,GTGAATAACGTCCTTT,CAGAAACCAACAGCCT,GCTTCTAACCGACGTT,AACCCCTTATTACCCT,GGAAAAAAATTAGCCC,AACCGGGTATCCCCGC,GCAAGGAAGAACGTAC,CAAAACGTAGGCAGGG,GCTCCCCCCTTGACCT	repA_TGGATCAAGTCCCTAA-1,repA_TAATCTCAGATCCCGC-1,repA_AGGCATTCAGCAGTCC-1,repA_ACTGTCCCATGCGGTC-1,repA_TTTGACTGTTGTAGCT-1,repA_GTTATGGAGCATCAAA-1,repA_CACATGAGTACTGCCG-1,repA_GGGCGTTCAATCGCCG-1,repA_CCAATTTGTTTCGGCG-1,repA_CTCTCAGAGTTAGTGA-1,repA_CGTAGTAAGGGTACAC-1,repA_GAAGGGTTCTTCTCAA-1,repA_AACAGGGAGCCATCCG-1,repA_TATCGCCTCTAACACG-1,repA_CATCCGTAGGGACACT-1,repA_ATCATTCGTCACCTTC-1,repA_TCGACCTTCTATCGTT-1,repA_ACCCTTGAGCATCCCG-1,repA_TTGCTGCCACGCGTCA-1,repA_GTCTACCGTGTCTTAG-1,repA_CCACACTCAGCTGAGA-1,repA_ACGTTCCGTACATACC-1,repA_CCGTTCAAGCTTCATG-1,repA_TAATCTCGTCGTCAGC-1,repA_AAGACAACAAATGCGG-1,repA_CGAAGGACAGGCATGA-1,repA_TGACGCGCAGAACTAA-1,repA_TCGAACAGTCGCGGTT-1,repA_GTAATCGTCGGCATAT-1,repA_GAAGAATCACGCAAAG-1	repA
repA_HEK293T_clone_220	10	9	GTCCAGTTGATTCTTC,GTCACCGCGGCCCCAA,CTATCCCTCAGTCAAT,CACTCCTTAACCACCT,AACCGCTTACACGAGG,AGTTCACACACTATTC,CAACGTCCCAGACAGA,AGCTCTAGACCCCAAA,CGATACCTACTTAATA,AACTACTCAAATGAGA	repA_TACTTCATCTGTCGCT-1,repA_TAAGTCGTCGGCTATA-1,repA_ACTATTCGTACAGCGA-1,repA_CTCCTTTTCGTCACCT-1,repA_GGTGTCGCAACAAGTA-1,repA_AAACCCATCTTCCACG-1,repA_TTTCGATCACCGGAAA-1,repA_AGAGCAGTCCCTTTGG-1,repA_CATTCCGCATATGGCT-1	repA
repA_HEK293T_clone_32	9	19	CGGGCGCCCCCGCGCG,CGCCACACAAAGCTGC,GGAACTACACATGATC,CAATACCAAATCCAGA,CGCTGCGGGCGAAACC,AGTAAGTCATTGCTGC,AGGAACACGGGAACAA,CAGAAGCCATTCATTA,ATTCATACCGGTCTCA	repA_TGAGGAGGTGACGCCT-1,repA_AGGTTACGTCGCCACA-1,repA_TTTACGTGTGAGTGAC-1,repA_TCGCACTTCTCATTAC-1,repA_CGGAATTTCCGACATA-1,repA_GGTGATTGTGGTCAAG-1,repA_TATCTGTCATTGCCTC-1,repA_CATACTTTCCTGTTGC-1,repA_TCCTAATCAAATGGTA-1,repA_TTTATGCCACCGTGCA-1,repA_TCAGGTATCATCACCC-1,repA_TATCTTGCATAATCGC-1,repA_GGTGATTTCTTTCGAT-1,repA_ATCGGATCACCTCGTT-1,repA_AGGACTTAGCACAAAT-1,repA_AACTTCTGTGAATGTA-1,repA_CCTCCAAAGGTAGTAT-1,repA_TCCCACAAGAGAAGGT-1,repA_CTGTATTTCGTCTACC-1	repA
repA_HEK293T_clone_97	9	5	CCGTAAGTCACTAACC,CCTTAGGAAGACATGT,ATAGCTCCAGCCCCTA,AAGTAGCCCTGCCAAC,CTGGCGTCGTCACCCC,GACTCCCTGTTGAATC,ATTCCACGCATGCTAA,CATAATTTCCATCCAT,AACCGTATATGACTTC	repA_CACAGGCAGCCTCGTG-1,repA_TTCAGGATCCATCCGT-1,repA_AGATAGAGTTGCCATA-1,repA_CACTGGGAGCCGTAAG-1,repA_AGATCGTGTATGGTAA-1	repA
repA_HEK293T_clone_109	9	9	CTGAAACGCTACGAAC,GACTCCCTGTTGAATC,CTATAACAGCGCGGAA,CGTGGTCACCATACCA,GACAACACCACGCACT,ATCGATTTCCCTCTCA,AACTCTACAACCGGAA,ATTAACAAAGTGCAGA,GCTACTCCGTGTCCCA	repA_CCTCTCCGTGTTTGCA-1,repA_CGATGCGAGTAACGAT-1,repA_AGGAATAGTCTGTGGC-1,repA_GCACGTGAGCCTCAAT-1,repA_TGCGATAAGCGCATCC-1,repA_GCTACCTTCGGTCACG-1,repA_GCTACAATCAACACCA-1,repA_AGCGCCAGTGTCCCTT-1,repA_AGATGCTAGAGAGGGC-1	repA
repA_HEK293T_clone_3	8	52	CGGGCGCCCCCGCGCG,CGCTCCTGAGCCCATC,ACTACATTAACTGGGG,AGACCCAGATACCGGT,ATTCCCCACGCAAGGT,CTACCCTCAACAGTAT,CTATAACAGCGCGGAA,GCATGGGCCAACCTAG	repA_GCACTAATCTGTAAGC-1,repA_CAGCACGAGTGGAAAG-1,repA_AAGACTCTCCGTCCTA-1,repA_GCATCGGCACCCTTGT-1,repA_GTTAGTGGTAGTTAGA-1,repA_AGATCCACATGAATAG-1,repA_TGCGATAGTTCTTCAT-1,repA_AGCGCCATCGTGCTCT-1,repA_AGGACGAGTCGTATTG-1,repA_GACATCAAGCGCAATG-1,repA_CGAATTGGTCCTCCTA-1,repA_GCAGGCTTCTGAATGC-1,repA_CGGAGAATCCTCTAGC-1,repA_TGACCCTTCAGCGTCG-1,repA_CCCATTGCAGACCAGA-1,repA_GAAACCTTCAGTCACA-1,repA_TGCACGGGTAGTGTGG-1,repA_GACCCTTCACGTCATA-1,repA_AACACACTCCTCTCGA-1,repA_CACGTTCAGCCTGAAG-1,repA_GCATGATTCCACTAGA-1,repA_CCCAACTAGTCTCCTC-1,repA_TCATCATGTCGACGCT-1,repA_TCCACCAAGACGCTCC-1,repA_AAACGAACAGGCGATA-1,repA_GTAGGTTAGGCTAAAT-1,repA_GGCACGTTCCTAGCCT-1,repA_TGATCTTCAGCTGAGA-1,repA_CTCCATGCAGGCACAA-1,repA_GCTTCACCAGGAATCG-1,repA_CAACGATAGATGAACT-1,repA_TATTGGGAGGGTTTCT-1,repA_GGTAACTGTGTGTGTT-1,repA_ATGGTTGTCGAACACT-1,repA_CCTATCGTCCAAGCAT-1,repA_TCGTCCACAAACCATC-1,repA_TGCCGAGAGGGTCTTT-1,repA_ATAGGCTAGGGTTAAT-1,repA_GTAGCTATCCGTGGCA-1,repA_TCTATCAGTGGGCTTC-1,repA_CTCAGGGCATTGTAGC-1,repA_GAACACTAGCTAGAAT-1,repA_GTCATGAAGCCGATCC-1,repA_AAGTACCAGAAGCCAC-1,repA_TTTCACACATAGAATG-1,repA_TGTGATGCACCCAAGC-1,repA_TGCTTGCCACCTCGTT-1,repA_GAACGTTGTCTACACA-1,repA_TCTTCCTTCCATCCGT-1,repA_TGTCCACGTCGGCACT-1,repA_GGCTGTGTCTTAGTTC-1,repA_AAACGCTGTGTGGTCC-1	repA
repA_HEK293T_clone_15	8	22	GCGAGTCAACGAACAT,CAAGAACACAAAGTAA,CCTACCACACGAGTCC,AAATCCCCCCCTATTA,CACACATAGTCCGCAC,ACTCCGTCAAGTGGCC,AACAAGCAGAGGCCCC,CTCAGTGCACCAACGG	repA_ACACCAATCGCTTTAT-1,repA_ATTTCTGGTGGAAATT-1,repA_CATGAGTGTCGACGCT-1,repA_GTGACGCGTCATCACA-1,repA_AGACCATAGGCAGGTT-1,repA_CATCAAGCACCCTGTT-1,repA_CCGGGTACACAGCCAC-1,repA_TCCCATGAGTGTAGAT-1,repA_GATTCGAAGAATCTAG-1,repA_CAACAGTAGTACGTCT-1,repA_GCTGCAGCAGCGATTT-1,repA_TGCGATAAGACCTCAT-1,repA_TCGCTCAGTGTCCCTT-1,repA_CTGCATCTCTGCCCTA-1,repA_TAAGCGTCACCGAATT-1,repA_CGAATTGGTCGAATTC-1,repA_ATACCGACAAAGGAGA-1,repA_ATGTCTTAGGGAGGCA-1,repA_ACGGGTCCAGACATCT-1,repA_ACAAAGACATCCTATT-1,repA_CTGCGAGAGTATAACG-1,repA_TGGATCATCAACGAGG-1	repA
repA_HEK293T_clone_65	8	9	CCCCCCCCACTCGCAT,GCTTCTAACCGACGTT,AGGGATGTGTAACGAC,AGCTCTTCGTTACAAT,CACCGCTAACCTCCTC,AGCCATAGCAGACTTC,CGTGGCGTGAGCCCGA,GCTACTCCGTGTCCCA	repA_TGGGCTGCAAATGGAT-1,repA_CTGTAGAAGAACGCGT-1,repA_GGGACTCGTCGCGGTT-1,repA_AAGCGAGTCCTGTACC-1,repA_CTCAATTGTAGCGCCT-1,repA_GGAATGGCACGATAGG-1,repA_CTGCCATGTATAGCTC-1,repA_AGAAATGGTCCGATCG-1,repA_GATTCTTTCACGTCCT-1	repA
repA_HEK293T_clone_80	8	10	CGGGCGCCCCCGCGCG,ATTCCACGCATGCTAA,ATCTCTATGCTTATAG,CTACGACACGCCAAAA,GATGGTGTGAACCCGT,CGAAATTAGCGTATTT,AGCCCCTCCAGACAGA,GCCTATGCCTAGCCCA	repA_CTCAGGGAGGCCCAAA-1,repA_TGCGATAAGGTCACAG-1,repA_CTCAGAAGTAGCGTAG-1,repA_TTCGATTCATACCGTA-1,repA_TTTCAGTAGCGTATGG-1,repA_TCATTGTGTTGGGATG-1,repA_TTGCGTCCATAGAAAC-1,repA_CAGATCATCATAGAGA-1,repA_ACTGTGAGTGCGTGCT-1,repA_GCTGGGTTCGTCACCT-1	repA
repA_HEK293T_clone_93	8	5	CTCACTGCCCGGCTCG,ATCAGGCCGCCCAGAA,CCCAACTCCACCAATC,ACTCCGCCGGGCGCAC,GGGTCACTCAGCAACC,CGGAAGTACCACAAAC,CCTTATTCCCGCCTAA,ATCCATCAACCACCTC	repA_AAACGAAGTTTGCAGT-1,repA_ACCTGAAGTGGCTAGA-1,repA_CTTCCGACAGTCTACA-1,repA_TACACCCGTATGCGTT-1,repA_ATCGATGCACAATGCT-1	repA
repA_HEK293T_clone_14	7	20	CTATATTCCCACAAAA,CCGCACATCTGGCTGT,AACTCCACCCCGCTCC,CTGCCACGACTCATCA,GCCGGTAACGCGGCAC,CCAGAGGAATAGGACT,ACCTCACGGGGTCAAC	repA_TACGCTCAGGTTAGTA-1,repA_GAGGCAAGTGCAATAA-1,repA_TTAGTCTAGATCACCT-1,repA_ACACAGTAGTTTCGGT-1,repA_TACGTCCGTTGACTAC-1,repA_CGTCAAACATGAATCC-1,repA_CTCTGGTCAGGACTAG-1,repA_CTTCTCTGTGAAGCGT-1,repA_CTCTCGAAGGTTGAGC-1,repA_GTCATCCAGCTCCGAC-1,repA_TCCTGCAAGCTCGAAG-1,repA_TCGCAGGCAAATACAG-1,repA_CGGGTCACACATGAAA-1,repA_TCTTTGAAGTGAGTGC-1,repA_GCTCAAAGTGACAACG-1,repA_TTTGACTAGAGTCTTC-1,repA_TCATGGAAGACTGTTC-1,repA_AATGACCCAGGTAGTG-1,repA_GTGCTGGAGGCAATGC-1,repA_GTGTGGCAGTTGCTGT-1	repA
repA_HEK293T_clone_49	7	31	CTCACTGCCCGGCTCG,CTACGAAGCTACCGTC,CACAAACACACGCTAT,ACATCTCAGACAGCAA,CCAACACTCCAGCCGC,AACACCTCGAACACAT,CACCCCATGGGACTCT	repA_TTAATCCAGAGCATCG-1,repA_CAGCAGCTCTATCACT-1,repA_ATGAAAGCAACAAGTA-1,repA_CCCTTAGAGGATAATC-1,repA_AACTTCTCAAGAGTTA-1,repA_CCACTTGTCGTACACA-1,repA_GTGGAAGGTGGGTCAA-1,repA_CCGGTGACACAACGCC-1,repA_ATTGTTCTCTTACGGA-1,repA_GTGTTAGAGCGTACAG-1,repA_TTAGGGTAGCACTCAT-1,repA_GGGTATTTCGACATTG-1,repA_CCTCTCCCAAGTGGCA-1,repA_ATGGGAGTCAAGGACG-1,repA_ACAGGGAGTTTAGACC-1,repA_ACGATCAAGTATCTGC-1,repA_AGGTAGGGTCCGAAGA-1,repA_GGTGGCTTCTGGGAGA-1,repA_CCTGTTGGTTGCATTG-1,repA_CACGTGGTCAGCTTGA-1,repA_GCAGCCATCAGCCTTC-1,repA_GTTCTATCAAGCAGGT-1,repA_TACAGGTAGGGCTGAT-1,repA_TACTTCAGTACTCGTA-1,repA_GGACGTCTCGCTCTCA-1,repA_GTTACAGTCCGTATGA-1,repA_TACGCTCTCACCATCC-1,repA_CACACAAAGCCTGTGC-1,repA_GGTTGTATCTTCGTGC-1,repA_GTTCATTGTCAAAGCG-1,repA_CTCAGTCTCAAGGACG-1	repA
repA_HEK293T_clone_55	7	15	GCATCTACCACTCGTA,CAAAACGTAGGCAGGG,GCCTCGCGCCCTCAAA,CGATAAGGCACAGGTT,GACACGCAAATCGGCT,CAGTCTCTCGAACCAA,CCACGTTTCGGCACCA	repA_TTGTTTGAGTCGGCAA-1,repA_TCAGGGCTCACTAGCA-1,repA_TGAGACTAGGAGACCT-1,repA_TCACACCCACACCGCA-1,repA_CTCTGGTTCGCCAATA-1,repA_GAGCTGCCAGTTCCAA-1,repA_CAAGACTTCGCTGACG-1,repA_GCAGGCTCACCATATG-1,repA_TAGGGTTAGGATCACG-1,repA_AAGCGTTGTAGACTGG-1,repA_TACTTGTAGCTGAAGC-1,repA_ATCACAGAGGCGTTGA-1,repA_CCTTTGGGTCACCTTC-1,repA_CCCTGATGTGATAGTA-1,repA_GGAACCCTCGTTACCC-1	repA
repA_HEK293T_clone_81	7	9	CCAAGATACCACGAAA,AAAAAATAGGCCACCA,ACAAAATTGGACGATA,ACAGCACGCTACAGAT,CCAAAGCTAAGTGTAT,GAAAATAAACTACCAT,CTACGAAGCTACCGTC	repA_TACGTCCAGGAGATAG-1,repA_TCCACCATCTCGTTTA-1,repA_AAGCCATGTGAGACCA-1,repA_GGGTGTCTCAGCTTGA-1,repA_CTATCCGAGGTGCTGA-1,repA_AAGCGTTCAGGCTCTG-1,repA_CATCGGGCATTCTCTA-1,repA_TCGACGGGTGCATGAG-1,repA_CTGCCATCAAAGGGTC-1	repA
repA_HEK293T_clone_91	7	10	ATACCTTCATAGAAGT,CAGAAACCAACAGCCT,CATACACCACTTCAAT,GACAACACCACGCACT,AACAATAGGTATGTAC,CGACGCCTGATCATGG,CTATACTCATCCAAAA	repA_TGAACGTAGCGTATGG-1,repA_CATGGTAAGTATCTGC-1,repA_ACGGGTCCAAGGCCTC-1,repA_ATCACTTGTGTGTGGA-1,repA_CCACGTTTCCGCAAAT-1,repA_ATCTCTACACGAGAAC-1,repA_ATCGATGTCGTGGTAT-1,repA_TACTGCCAGCGTTGTT-1,repA_GATGAGGGTGATCGTT-1,repA_CATCCCATCTGACGCG-1	repA
repA_HEK293T_clone_102	7	10	CTCACTGCCCGGCTCG,AAAAAATAGGCCACCA,ATCCCTTCCACTCCGC,ACCGATACAAGGATAT,CCACACTTCTTACATA,GGCGCCGTCAACCCAT,ATGCCATTGTGAAGTC	repA_ACCCTTGCAACCTATG-1,repA_TCAGCCTGTTTCGTTT-1,repA_GTGGTTACATGTACGT-1,repA_GATCATGAGACGACTG-1,repA_GATGTTGAGCCTCCAG-1,repA_CATTTCAGTAACAGGC-1,repA_TTAGGGTTCATGGAGG-1,repA_TCAGCCTCATTCTTCA-1,repA_GTAGATCGTGATGGCA-1,repA_GAACGTTTCTGGTGCG-1	repA
repA_HEK293T_clone_134	7	4	CACAAATCGCACAAAG,GTCCAGTTGATTCTTC,AGTAACATAGAAGGTG,CCAAATAACGTACGAG,GAGAACATCTACCTTA,GTATAAATAAGAGCCG,ACATGTCCCTGTGCCC	repA_ATCATTCAGACCATGG-1,repA_TGGTGATAGGTGCCAA-1,repA_GGGTGAAGTTGCCATA-1,repA_TACCCGTAGTTCTACG-1	repA
repA_HEK293T_clone_177	7	3	CACAAACACACGCTAT,CAACAGAAATTCCCCG,CATCGTGAACAACAAC,ATCCCCCCCTTTCTTG,ACCGGGAGACTCACAT,CATAAAAAGTTAAGCA,ACGCGTCACACACGCT	repA_TAGATCGTCCGACATA-1,repA_ATACCTTTCGGTCACG-1,repA_GCATTAGCAGCGCGTT-1	repA
repA_HEK293T_clone_182	7	12	GTCCCCCCCTCCCGTT,GTCCAGTTGATTCTTC,CGAAGTGCAGTAATTG,CAACATTAGAACGTGA,CGAACACTAACTCCGC,AGACCATGCTGCGCGC,AGTCGGTCGCTCGACC	repA_GACTTCCTCAGGAAAT-1,repA_TCCCAGTCAAGACCTT-1,repA_GTGGCGTTCGCCTAGG-1,repA_CATGGATGTTGGTGTT-1,repA_GGAGAACAGTCGAAGC-1,repA_TGTGCGGGTCTCAAGT-1,repA_TCGGGCATCCCTCAAC-1,repA_TAGGAGGAGGTCCGAA-1,repA_GATGCTACAATAGGGC-1,repA_CACACAAAGCGTGAAC-1,repA_CTTTCAAGTTCAAAGA-1,repA_GACCTTCGTGGTTTGT-1	repA
repA_HEK293T_clone_210	7	3	AACCACCCGGCTCATT,CATCGCACCAAACATA,AACAGAAAACGGACCC,CTTCAAATGACTGAGA,CTTGACCCCTTTCTTA,AACACCATCTATCCTT,CATAGCGCATTACAAA	repA_ACGTACATCTTTGCTA-1,repA_CTCCATGCAATCCAGT-1,repA_CTTGAGACAAGACGAC-1	repA
repA_HEK293T_clone_227	7	4	ATGGCTCGGATCATGA,AGGGATGTGTAACGAC,GTATAAATAAGAGCCG,AATACCACCAACAGTG,ACCCCTGGAGCCGATG,CCAGACTTCGACAAGA,AAGTACGGGCGCAAAG	repA_TGGAGAGCAAGTAGTA-1,repA_AACGTCAGTGGCAACA-1,repA_AGACAGGAGGAAAGTG-1,repA_ATGGATCAGTACCCTA-1	repA
repA_HEK293T_clone_359	7	3	AACCGTATATGACTTC,CCAAATAACGTACGAG,CCAAAATCCAAGCGCT,GTATGAATCGTGGCTA,GATTACAACCTACAGT,CTTAGACGACTCACGC,AACGCTGGCTCGATAA	repA_GTCAGCGGTCCTTAAG-1,repA_AGGTCTAAGGTAAGTT-1,repA_TGACAGTAGAAGGATG-1	repA
repA_HEK293T_clone_8	6	31	ACACACCCCTATAAAA,CAGAAACCAACAGCCT,AACCCCTTATTACCCT,CCGAAACGCCCTGAGC,GCCTCGCGCCCTCAAA,ACATGTGCCAAGAAGG	repA_ACGGGTCAGCGTCAAG-1,repA_TTTCAGTCAGGTTCCG-1,repA_GATTCGATCCTACGAA-1,repA_CGGGACTAGACCATTC-1,repA_CGGGCATCAAGATTGA-1,repA_ACATGCAAGCGTATGG-1,repA_TACGGTATCGACCACG-1,repA_TCTTAGTCATTAAGCC-1,repA_AAGACTCAGGACAACC-1,repA_GTCATGACATACACCA-1,repA_AAGAACACACCTGATA-1,repA_GATTGGTAGCGTACAG-1,repA_TGTGCGGTCACTCCGT-1,repA_AGTGACTTCACTGATG-1,repA_TAACCAGTCTGTGTGA-1,repA_TTTGGTTGTCCTCCTA-1,repA_GCTTTCGTCTCAACCC-1,repA_TGGAGGAAGTGTTCAC-1,repA_CGCCATTGTAAGGCCA-1,repA_GTGCGTGGTGTTGATC-1,repA_TCGCTCATCTCTTCAA-1,repA_TCAAGCATCCAAATGC-1,repA_TTTCGATCACGCTATA-1,repA_GCTACCTTCAAGAAAC-1,repA_GAAACCTTCACGAGGA-1,repA_TCTATACAGAGATTCA-1,repA_AACGTCACAGCCCAGT-1,repA_TGAGGTTCATAATGCC-1,repA_GTTGTGACAGGCCCTA-1,repA_GGGCTCATCCCGAGAC-1,repA_CTCATGCAGTAGGGTC-1	repA
repA_HEK293T_clone_12	6	13	ACAAACACACCCCATT,CGGGCTTTATTCCCAA,AAGAATAAGAATATCA,ATTCATACCGGTCTCA,CGTCAAAGGCCGAATT,GCAGCGCTAACTCATG	repA_TCATTCAAGTCATGGG-1,repA_GTCTCACCATATAGCC-1,repA_ATGTCTTGTCCTCCTA-1,repA_AGCGATTTCTTACTGT-1,repA_GTCTACCCATCGGATT-1,repA_CCGTGAGTCTATCACT-1,repA_AATCGACTCCGAGAAG-1,repA_CAGGTATAGAATCGAT-1,repA_AGCTCAACAGAACTTC-1,repA_AAAGGTACAATGCTCA-1,repA_ATTCGTTGTTAGAGTA-1,repA_CTGCCATCAGTAGATA-1,repA_GGCTGTGAGGCACGAT-1	repA
repA_HEK293T_clone_57	6	46	ATCAGGCCGCCCAGAA,CATGGAACCCCAAGAG,AAAACCAGGAAGATAT,GCAACAGACAAAACAT,CATCGCACCAAACATA,CATCCGCGAAACACAG	repA_CCTCCTCGTTTACCAG-1,repA_TTTCGATAGGGTACGT-1,repA_ATTACTCTCGTAATGC-1,repA_AAGACAAGTTGGCCGT-1,repA_GCAGCCACAAGACGAC-1,repA_CCTCCTCCAATTCTTC-1,repA_AAGTTCGAGTAGTCCT-1,repA_CCGGGTAAGGACAAGA-1,repA_GCTCAAAAGACCTCCG-1,repA_CCATCACTCCAGGACC-1,repA_AGTGACTAGATCGACG-1,repA_TGTTACTCAGGACTAG-1,repA_GGTGAAGGTGGCAGAT-1,repA_ACCACAATCTTCCACG-1,repA_CGAAGTTTCCACAGGC-1,repA_CGGCAGTGTCCTGTCT-1,repA_ACGTCCTGTATTTCCT-1,repA_ACGTACACATAGCTGT-1,repA_TGCTCGTGTCACCACG-1,repA_TAGGTTGCATATGAAG-1,repA_GTTACAGAGCCGAACA-1,repA_GTAATGCAGGTCCCGT-1,repA_ACAGGGAAGGTCGACA-1,repA_CCCTCAAGTGTTATCG-1,repA_ACATCGATCATCACTT-1,repA_AATGGCTTCCGTGTCT-1,repA_TCTGGCTCATCGAACT-1,repA_CCTCTAGAGGGTACGT-1,repA_GGGCTACGTCGCTTAA-1,repA_GGCAGTCTCAGGAAAT-1,repA_CAACAGTCATGTACGT-1,repA_AGAAGCGGTGAGAACC-1,repA_CTCAAGAGTCGCAACC-1,repA_CAGTTAGGTACCGTCG-1,repA_GCTTGGGCATGTGTCA-1,repA_CTCCGATAGCTGCCAC-1,repA_GATTTCTCATTGACAC-1,repA_TATTTCGTCCGAAATC-1,repA_TAAGCGTGTGACCGAA-1,repA_CTCATGCTCGAAGCAG-1,repA_GCCATTCCATACCACA-1,repA_CTGTGGGCAGTATGAA-1,repA_TTTGATCTCACATACG-1,repA_TCGTGCTCATGCCGAC-1,repA_CTATAGGGTTTGGAGG-1,repA_GATCGTACATCGAAGG-1	repA
repA_HEK293T_clone_86	6	23	ACAGCACGCTACAGAT,ACTCCGCCGGGCGCAC,CGGGCTTTATTCCCAA,GGCTAGCTAGCCGAAG,CGTCAAAGGCCGAATT,ACCGATACAAGGATAT	repA_TTTGGTTGTACTCCCT-1,repA_CGTAGTAGTTCTCACC-1,repA_TGCAGGCAGTAGACAT-1,repA_TACGGGCGTACAAAGT-1,repA_TCTTCCTTCCGCAAAT-1,repA_AGGCATTGTCCCAAAT-1,repA_TCGAAGTCAGGGAGAG-1,repA_TCGGGACGTCACTCTC-1,repA_CGTTAGATCTTCACAT-1,repA_CTCAATTCATGACGAG-1,repA_CCTGCATCACAGGATG-1,repA_GCTGGGTGTATGGTTC-1,repA_TACGCTCTCTTTCCAA-1,repA_AGATCGTCACGTAGTT-1,repA_GGATCTAAGACGGTTG-1,repA_GCCAGTGGTGATTAGA-1,repA_CGGCAGTGTAGGTAGC-1,repA_AGTGCCGTCGGACGTC-1,repA_AGTTCGAAGCATCAGG-1,repA_TTTAGTCTCGCTTAAG-1,repA_TATACCTGTCCGATCG-1,repA_GTGGCGTCATCCGCGA-1,repA_GTGGGAACATTGAGGG-1	repA
repA_HEK293T_clone_88	6	13	CCTTAGGAAGACATGT,CCCAACTCCACCAATC,CGCTCATAGACACACT,CCAACACTCCAGCCGC,GTGACCCAATAAGCAA,ACTTATCCACCAATAT	repA_CGAGTTATCGCCGAGT-1,repA_ATCGTGACAGCGACAA-1,repA_CAGATACTCGAACGGA-1,repA_AGCCAATTCTGAGTCA-1,repA_GAATCGTAGTAGTCTC-1,repA_AACAGGGCAAGACGGT-1,repA_CATGCGGAGCTCAGAG-1,repA_ATCAGGTCATCGGTTA-1,repA_TCGTCCAAGATCACCT-1,repA_CTACAGACAACACGAG-1,repA_GTTCCGTAGGTGATAT-1,repA_ACATTTCAGACATCAA-1,repA_GTAATGCCAGGTGTGA-1	repA
repA_HEK293T_clone_94	6	17	CATACGCACACCCTGA,CGGGCTTTATTCCCAA,ACCTCTCGCCTTAGGA,CGTAGTTCACCAGAGA,CAAGCAGACCAAGCTT,AGGTATAGCACCAGCA	repA_ATGCATGGTAGCACAG-1,repA_AAATGGACATTAGGCT-1,repA_AGGACTTGTAGTCACT-1,repA_TGTTGGACAAGCACCC-1,repA_GCAGCCAAGAAGCCAC-1,repA_GAGGGTAAGCCTGTGC-1,repA_CCTTGTGTCAGGACGA-1,repA_ACCTGTCAGTAGGGTC-1,repA_GGATCTAAGGTGCTTT-1,repA_ATCATTCGTTGAGTCT-1,repA_GAGTTTGCACGTCATA-1,repA_ACCGTTCAGCTAGATA-1,repA_ATGGATCAGTAAACTG-1,repA_TAGGTACTCAGCCTTC-1,repA_TACGGGCGTGATTCTG-1,repA_TGAGGTTCACAAATAG-1,repA_GGTGGCTTCTGGCTGG-1	repA
repA_HEK293T_clone_99	6	4	CACAATAAACACAACA,ATCCATCAACCACCTC,GTTGGGTGAGCGATAG,AACACCATCTATCCTT,CTCCAACAGCCTATAC,AAGGGCTTCTATATGA	repA_CATGGATGTACAGAAT-1,repA_TGAGACTAGACTAGAT-1,repA_CTCGAGGAGTCAGAGC-1,repA_TCTCTGGGTGTGCCTG-1	repA
repA_HEK293T_clone_113	6	13	CCAAGAGGCGTTCTCA,AACTCCACCCCGCTCC,AGTCATTTCCACATGC,CCCGGCCCCTTGCAGA,GTACAAATACAAAGCC,CGCCATCGGGCTGTCC	repA_TCCGGGAAGCGGGTAT-1,repA_GTTGCTCGTATGCGGA-1,repA_CAGGCCAAGAGAAGGT-1,repA_CGGACACTCAGCGGAA-1,repA_TAAGCACTCCGCCTAT-1,repA_ACCCAAAAGTCCCTAA-1,repA_ATTCTACTCACCTTGC-1,repA_TCTATACTCTTTCAGT-1,repA_GTGAGGAAGCGTTAGG-1,repA_GAACTGTCAACGTTAC-1,repA_TGCCGAGCATAGGCGA-1,repA_CAGTTAGTCCGTCCTA-1,repA_CCAATTTTCTGTTGGA-1	repA
repA_HEK293T_clone_161	6	10	ACGCCACGCGCCCACT,ACTACATTAACTGGGG,AACAGAAAACGGACCC,CAACAGAAATTCCCCG,ACATCGCCGCCGGTTC,CCGTACACATAAGCGT	repA_GAGTCTACACCATTCC-1,repA_GGAAGTGTCGCTTACC-1,repA_ATTCACTAGTTAACAG-1,repA_AAACCCATCATCCCGT-1,repA_GGGTGAACACATAGCT-1,repA_CATTTCATCGTACCTC-1,repA_CCGTGAGTCTGCTGAA-1,repA_TTGGGCGAGATCCAAA-1,repA_CTGCGAGCAAAGGCTG-1,repA_ACGATCAGTATTGGCT-1	repA
repA_HEK293T_clone_174	6	9	AGCGCTTCAATGGCAA,CGCCATGAGAGAATGG,ATTCCCCACGCAAGGT,ACGGAGCTCTAGACGT,AAGCCATTACAAAAGT,GACAAGGACTAAACAC	repA_AGAAGTATCCACATAG-1,repA_TTGTTTGCATAGACTC-1,repA_GCCAACGTCGTTGCCT-1,repA_CATGCAAGTGCAACGA-1,repA_ATCAGGTTCACTCACC-1,repA_AGGGTTTTCTTGATTC-1,repA_CCATAAGAGATGCTGG-1,repA_TGAGACTTCTGCGGAC-1,repA_AACCTGATCTAATTCC-1	repA
repA_HEK293T_clone_200	6	11	ACTAAACTCGGCATGC,GATGACGGGAAAGCTC,GTTTACGGCACTCTCA,ACAAATCGCGCCATCA,CCTTAAAGAACACCAT,GCACACGCATGCAGAT	repA_TGTAACGCAAACTCTG-1,repA_CATCGGGCACCTCAGG-1,repA_GATGCTATCAGCACCG-1,repA_TATCGCCAGAGCCGAT-1,repA_ATCCCTGTCCCTCTCC-1,repA_GTAGAAATCCACGAAT-1,repA_TGTGTGAAGAGCCATG-1,repA_CATTGAGCAGACGATG-1,repA_CACGTTCAGTGCAGCA-1,repA_CCTCTAGCAAAGGAGA-1,repA_AGGATAATCCTCAGAA-1	repA
repA_HEK293T_clone_238	6	5	CCGAACTACCTGCTAC,CACTGGGAAAGACAAT,ACAGGATTATAGGGTT,ACCCACCCCTACATTC,GGCGCCGTCAACCCAT,GCTACAGTAGGCACAC	repA_CGAAGGATCGCCTCTA-1,repA_GTTACAGGTCATTCCC-1,repA_GTCGCGAGTACCGTCG-1,repA_GGTGGCTTCCCGAATA-1,repA_GTAGATCAGCGTTCCG-1	repA
repA_HEK293T_clone_242	6	6	CCACACCTCCCCAGGA,AACCGTATATGACTTC,ATCGATTTCCCTCTCA,ACCTCTCCCGGGACAC,CTTGATACGTAGAGTC,ATACAGAAGATCAGCT	repA_TCCCACACAATGAGCG-1,repA_AGATGCTCAAGAAACT-1,repA_CTGTGGGAGCGATCGA-1,repA_GTATTGGAGCGAGTCA-1,repA_TTCGCTGTCTGAGGTT-1,repA_TCATGGAAGCTCTATG-1	repA
repA_HEK293T_clone_9	5	22	CGGGCGCCCCCGCGCG,CACGGCTCCGTGAAAA,ATCCAAGTATCTCTGA,CTAGCTAACCTCCCTT,CCCCCCCCACTCGCAT	repA_TGCTCCAAGCACACAG-1,repA_GCACATACAATCAAGA-1,repA_TGCAGATTCCGTGGCA-1,repA_CATTCTACAACAAAGT-1,repA_TGTAAGCCACGTGAGA-1,repA_AGGTGTTAGGGCGAAG-1,repA_TTGGATGGTCTGTAAC-1,repA_TTGAGTGAGAAATTCG-1,repA_CATGGTATCAACCCGG-1,repA_ACCCAAAGTTAGAAGT-1,repA_ACATCCCGTGACTGTT-1,repA_GAAGCCCCATTGTACG-1,repA_CCCTAACCAGAGCTAG-1,repA_ATTCTTGTCATTGTGG-1,repA_CAGCAGCGTACTGGGA-1,repA_TTCTTCCGTACCACGC-1,repA_TGGTTAGAGGCATTTC-1,repA_CGGGCATCACAGACGA-1,repA_ACCCAAAGTGCAATAA-1,repA_TACACCCCATGACTCA-1,repA_CCTCCTCCACATTGTG-1,repA_TTTGGTTCAACCAATC-1	repA
repA_HEK293T_clone_35	5	3	CGCTGCGGGCGAAACC,ATAGACCCAGTTCGTC,CCGAAACGCCCTGAGC,GTTACCACAATACCAC,AAAACAGAAAGTCTAT	repA_GTCTACCAGAAAGCGA-1,repA_GTAGGTTAGGTTGAGC-1,repA_TACCTGCGTACGACAG-1	repA
repA_HEK293T_clone_39	5	6	CCTCACTGACTCCCTC,ATAGCGTTAAAAGTAG,CCCGATCTCGTACCAA,GGTGCCACATTTGAAT,ATGGGCTCACTAAGAC	repA_CCCTGATTCTTACGTT-1,repA_AGATCGTGTAACATGA-1,repA_TCCACGTGTATTGGCT-1,repA_TGCAGGCGTTCCATTT-1,repA_GTCATGAAGAAGCCAC-1,repA_AGGTTGTTCGCTAAAC-1	repA
repA_HEK293T_clone_61	5	13	AATTCAAAGTTAATAC,CAAGAACACAAAGTAA,GCAAACGAAGAGAGGA,ACGAAATGAACGGGGA,GCCACCAAAGACCTGA	repA_TGTTCATCATACAGGG-1,repA_TCAGGGCTCATAGAGA-1,repA_TTAATCCCATCGCTCT-1,repA_GATTGGTTCTGCATAG-1,repA_TTGCTGCAGCCGAACA-1,repA_CTCTCAGTCGTACACA-1,repA_TATCCTAAGTAAATGC-1,repA_CTACCTGAGCAATTCC-1,repA_ATCGGCGAGGATGGCT-1,repA_CCATCACTCGACCCAG-1,repA_GCGTGCAGTATGTGTC-1,repA_TTCATGTTCTAGGCCG-1,repA_TCGCTTGCATTGGCAT-1	repA
repA_HEK293T_clone_62	5	18	CTTTGCTGCCGACGGC,AATTATTTATGGGTTC,CACGCGAAGCTGATGG,ATACACAGCCTAGACC,CTACCGTGAGATCATA	repA_GAATAGAAGTTGCTGT-1,repA_CGTAGTACACTAAACC-1,repA_TCATGCCCACGTCTCT-1,repA_GGCAGTCCAGGACGAT-1,repA_ATTTCTGTCCTACAAG-1,repA_CTCAATTGTGTCGCTG-1,repA_TTAATCCCATCATGAC-1,repA_ACAGGGATCGTTCATT-1,repA_TCATGGAGTCACTTCC-1,repA_TCACATTAGCGAGGAG-1,repA_CAGAGCCTCAGATTGC-1,repA_CTTCTAATCGAACGGA-1,repA_AGACTCACACTGGACC-1,repA_TACTTCACATAACCCA-1,repA_CTCATTACACTTGGGC-1,repA_AAAGGTACAAGCGAGT-1,repA_CTCTCGAAGTATGTAG-1,repA_GGCTTTCCACTGTCCT-1	repA
repA_HEK293T_clone_64	5	22	GTCTGTGCAATCGCAA,CCGGCCAAGCCAAGTC,GGCGATTCCTCGCTCC,ACACAGGTCCCAATGA,ATATATAGGCGCAGAA	repA_TGATGCATCGTCTCAC-1,repA_GAAGCCCAGCTGTTAC-1,repA_AGCCACGCAGGAAGTC-1,repA_CCTTTGGCAACACTAC-1,repA_GTAGAAAAGTTAACGA-1,repA_CAGTTAGTCGTGGAAG-1,repA_GCACTAATCTGACGCG-1,repA_TCGCACTAGGTAGGCT-1,repA_CGTTAGACACTACTTT-1,repA_TTGGGTAAGCTATCTG-1,repA_CCTCCTCCATGCAGGA-1,repA_ACTGTGATCCAACCAA-1,repA_CACGGGTTCGTAGGGA-1,repA_AGTCATGTCCTTCGAC-1,repA_GAAGGACAGATTGACA-1,repA_TTTGTTGCAGTAGGAC-1,repA_GGTGTCGTCCACTGAA-1,repA_ATCCTATAGCTCTGTA-1,repA_AGAGCAGCAGTCGGTC-1,repA_GGTAGAGCACGTGTGC-1,repA_TCGGGTGAGGGAGGGT-1,repA_TTTACTGAGCGACATG-1	repA
repA_HEK293T_clone_82	5	4	CAGAAGCCATTCATTA,CCTACCACACGAGTCC,AAGCACACCCCCACCA,ACTAGCTCATCGCACC,CCTCCCCGCCACCCTT	repA_AGGGTGACAACAAGAT-1,repA_AGAAGCGCAATCCTAG-1,repA_CTCAGGGTCAGTGGGA-1,repA_GGAATCTTCATTGCCC-1	repA
repA_HEK293T_clone_146	5	15	GCATCTACCACTCGTA,ATCAATATGAACACGA,GGCTAGCTAGCCGAAG,CCAACTTTAAGAGAGA,CTTCATCCCATTACTA	repA_TGCTTCGTCAGGGTAG-1,repA_AGCGCCACAGGATTCT-1,repA_AATCACGCACGAGAAC-1,repA_AGTCACACAGTCAGCC-1,repA_GGTCACGTCGCTTAAG-1,repA_GTTGTAGCAGCGGATA-1,repA_ACCTGAAGTGCGCTCA-1,repA_CGAGTGCGTGTCCAAT-1,repA_CATTCTATCAAGTCTG-1,repA_CCAAGCGCAGAGGACT-1,repA_CGAGTTACAGAGATGC-1,repA_GTGAGTTCATAACTCG-1,repA_CAATGACTCGCCTATC-1,repA_ATCCTATTCCAACCAA-1,repA_ACTTAGGGTGCAACAG-1	repA
repA_HEK293T_clone_150	5	12	GTCAACAGCTACGCAT,ATTCCAACAATTAAAA,AGTCGTCTGGCTCCAC,ATCAGGTCCCGTACAA,CATTCCGCGTTGACTC	repA_TGAGCATTCCAGTTCC-1,repA_AGACCCGGTATGTCAC-1,repA_AGTTAGCAGGTTCCAT-1,repA_GTGTTCCGTAAGGCCA-1,repA_TAGACTGCACGGGCTT-1,repA_TCACAAGAGATAGCAT-1,repA_CACAGGCTCCATTCGC-1,repA_GCCATGGTCCGATCGG-1,repA_TACAACGAGGAGGGTG-1,repA_GTGCACGCAAGTCCCG-1,repA_CATCAAGCACGATAGG-1,repA_TCAGTCCTCGTTACCC-1	repA
repA_HEK293T_clone_173	5	10	GGCTAGCTAGCCGAAG,AACGGGCTGGGCCAGT,CCGTGCCGCATCCACC,AATCGGCAGGGGATGT,CTATCCCTCAGTCAAT	repA_CGATGGCAGGTAATCA-1,repA_CCCTGATTCTCGACCT-1,repA_TTGTTCAAGGAGACCT-1,repA_GGGCGTTAGTCTTCGA-1,repA_CATTGCCCACTACCCT-1,repA_AACCAACGTTAAACAG-1,repA_AATCGACGTCAGACGA-1,repA_TTTCAGTCAGGGATAC-1,repA_AATCGACAGCACGATG-1,repA_ACATCGACAGATACCT-1	repA
repA_HEK293T_clone_241	5	5	CCTTCCAACCAACGAA,ACGTAGAAACCCAACG,ATTTCGCCGTCCACTA,CCTCCCTCCACCACCA,ACTCCGTGACTTCCGT	repA_AAGACAAAGGTCATAA-1,repA_GCTTCACGTCGTATGT-1,repA_CTTCGGTGTTTAGTCG-1,repA_ATTTACCGTTCAAGTC-1,repA_GATCAGTCAGTGCGCT-1	repA
repA_HEK293T_clone_251	5	8	CGTTAAAACTATGTCA,GACTCCCTGTTGAATC,ATCAACCTCACTACTC,ACCTAGTCCCCGCAAA,GAGTACGCCCTTACCT	repA_AGACTCAGTACTGTTG-1,repA_CACAGGCCACCCATAA-1,repA_CACTAAGGTGGAAATT-1,repA_GGAATCTGTAGTGATA-1,repA_CGAAGTTGTTGCTCCT-1,repA_ACATCGATCAACCGAT-1,repA_TAACCAGTCTACTCAT-1,repA_GAGACTTTCCACCTCA-1	repA
repA_HEK293T_clone_2	4	52	ACTCCGCCGGGCGCAC,AGGTATAGCACCAGCA,ATTAATTGCTTCACCC,ACTTGCATGCACGTTT	repA_TAAGCACCAAAGGTTA-1,repA_GCATGATAGGCACCAA-1,repA_ACCTGTCAGGAAAGAC-1,repA_CATCGTCCAGGGTTGA-1,repA_TCACGGGAGGGTCAAC-1,repA_CTACCCAAGTCAGGGT-1,repA_GACCGTGCAATGCAAA-1,repA_TGGTTAGAGTTGGCGA-1,repA_CGCCATTAGACGCTCC-1,repA_GTCAAACTCGAATCCA-1,repA_TGACAGTTCTATCACT-1,repA_TCCTCTTCAATGTCTG-1,repA_GAAGCCCTCATGCCCT-1,repA_GACTGATAGTGAGTGC-1,repA_AGAAATGTCATCTACT-1,repA_TTCGGTCTCAAAGGAT-1,repA_CTCTCAGCAGACACAG-1,repA_TGAGGGAAGTCAGAGC-1,repA_CTGTATTAGTCGTTAC-1,repA_GAGGCCTCACACCGAC-1,repA_AGGTTGTAGTCAGGGT-1,repA_CCTTTGGCATATACCG-1,repA_AAGTTCGCAGTTACCA-1,repA_TGGAGAGCAGAGAATT-1,repA_CACTAAGAGTAGGGTC-1,repA_ATGGATCCAACACGTT-1,repA_GTTCGCTTCACAAGGG-1,repA_AGAGCAGCAGCTTTGA-1,repA_TTCTTGAAGCCGTAAG-1,repA_TCAGGGCGTGCTATTG-1,repA_TATCGCCAGCGACCCT-1,repA_ACCCAAAGTCATATGC-1,repA_TACAACGTCGGTGTAT-1,repA_CTCAATTCAGCTCATA-1,repA_ATCGTCCCAGGGCTTC-1,repA_TTGATGGTCGCCGATG-1,repA_TCATCCGAGAGTCAAT-1,repA_TCTCACGTCAGCACCG-1,repA_TAAGTCGCATAGATGA-1,repA_CGAGTGCGTCCACACG-1,repA_CTTTCAATCTGGTGGC-1,repA_ACTTCGCGTACTGAGG-1,repA_TGCATCCAGGTCACCC-1,repA_TCCTCGATCCGGCAGT-1,repA_GTGATGTCACAGCTTA-1,repA_TCTCCGAAGGTTATAG-1,repA_CAGATACCAACTTGCA-1,repA_CGTCAAAGTTCTAAGC-1,repA_TCCGATCCAAACACCT-1,repA_TACTTCACACCGTGCA-1,repA_CATGCCTGTCCCTAAA-1,repA_TGTGGCGGTGGGTATG-1	repA
repA_HEK293T_clone_7	4	30	CTAGCCATAATAAACA,AGCCAAGCCGCAACGA,CTCCCACACATTCTAA,AAGAATAAGAATATCA	repA_TTGACCCAGCCAGAGT-1,repA_CGAGGAAAGTTGTAGA-1,repA_CCATCACAGTAAACAC-1,repA_TAATTCCTCGGAGATG-1,repA_AGGCATTTCAAGTCTG-1,repA_GAGTCATCATAGTCGT-1,repA_TGTTGGAGTTATGACC-1,repA_GCTTCACGTCTTGGTA-1,repA_GAATCGTTCTCGTCGT-1,repA_CTTCTCTAGCCGCACT-1,repA_CGAGGAACATAGATCC-1,repA_ACGCACGTCAAGTAAG-1,repA_ATAGGCTGTCTGTTAG-1,repA_GAAGGGTAGAAGGGAT-1,repA_CCACACTTCTCAATCT-1,repA_ATCACTTAGGGTAGCT-1,repA_ACATCGAGTATACCTG-1,repA_TTACGCCCAGTTGGTT-1,repA_CACTTCGAGACCTCAT-1,repA_CTTCCTTAGACTCTAC-1,repA_AGGTCTAGTCCCTGAG-1,repA_GATCATGCAGCTGCCA-1,repA_CACTGGGGTTCATCGA-1,repA_TACTTCAGTGGTATGG-1,repA_CGATCGGAGCCTTTCC-1,repA_GCCCGAACAGCAGATG-1,repA_CCCGAAGGTTGAGAGC-1,repA_TGCTTGCGTTGCCATA-1,repA_TTGCGTCAGCTTGTGT-1,repA_TTTCACAGTTTACCTT-1	repA
repA_HEK293T_clone_16	4	10	CCTTAGGAAGACATGT,ACCTCCAGATTCCCAA,ACCAGATAGCGACAGC,ATCCAAACCATAATAT	repA_AGAGAGCCATACATCG-1,repA_AGTGACTGTGTATCCA-1,repA_GCATCGGGTATGCTAC-1,repA_GGAATGGGTTGGAGAC-1,repA_TCTAACTCACGCAGTC-1,repA_TATCGCCTCCATCTCG-1,repA_CAACAGTAGCTCGTGC-1,repA_CGGAACCTCACTTATC-1,repA_AATCACGCATTGTAGC-1,repA_GGCAGTCCATCACAGT-1	repA
repA_HEK293T_clone_53	4	5	CCCCCCCGCAATGTTC,ACACAGGTCCCAATGA,CCAGACAGGTTAGTAG,AATCCAAACCAAACGA	repA_AGTAGCTAGCTCTATG-1,repA_TGGTAGTAGGTTGACG-1,repA_GTCCACTCAGACAAGC-1,repA_TGGGCTGTCCAAAGGG-1,repA_ATGTCTTTCGCTAAAC-1	repA
repA_HEK293T_clone_54	4	13	AAAACTAAATATAATA,ACCGATAGACTACTTA,CCTTCCAACCAACGAA,GAGTGTTCCGACAATT	repA_TAGTGCACACGCTATA-1,repA_TCCATCGCACAGAAGC-1,repA_TCAGTGAAGAGTGAAG-1,repA_ATCCTATGTCTAGATC-1,repA_AAGTACCAGGTTACAA-1,repA_CACAACACACATTCTT-1,repA_TGGAGGACATCCGTGG-1,repA_TCAAGACTCATCACAG-1,repA_TCGTCCAAGAGGGCGA-1,repA_AACAGGGGTATCCCTC-1,repA_AACTTCTTCGGATACT-1,repA_TAACACGCATGCCATA-1,repA_TTACGCCCATGATGCT-1	repA
repA_HEK293T_clone_71	4	18	AGCCAAGCCGCAACGA,AAGAATAAGAATATCA,ACCTGCTCGGCCCAAA,CTTACGAACATTAGTC	repA_ATTCGTTGTGAGTTGG-1,repA_CTCCCAAAGAGAACCC-1,repA_GTTACCCTCTAAACGC-1,repA_CTCAGTCGTTGCAACT-1,repA_CCATCACTCCATAGGT-1,repA_GCAACATAGTGGTGGT-1,repA_CGAGTTATCAGACTGT-1,repA_TTTCACATCCCTCATG-1,repA_TACTTGTGTAATCAAG-1,repA_AATGAAGTCATCACCC-1,repA_CCTAAGATCCCGAATA-1,repA_ATCAGGTTCGGATTAC-1,repA_TGATTCTTCGAAACAA-1,repA_GTCATTTGTATCGCGC-1,repA_AGACCCGGTACAATAG-1,repA_CACTGGGGTTCACCGG-1,repA_TTCTTGATCGCAGTTA-1,repA_AGGTCTATCATCACTT-1	repA
repA_HEK293T_clone_75	4	6	GTAAATACACTCGACT,AGTAACATAGAAGGTG,AACGGGACCATACGGT,GACCATCACCCTGCAA	repA_TCGAAGTAGTGGAAGA-1,repA_GTGCTTCGTCCTTGTC-1,repA_TCGACGGAGGTCACAG-1,repA_CTCCTTTAGCCAAGTG-1,repA_AGGCATTTCTCCTGAC-1,repA_TCTACCGAGACTGAGC-1	repA
repA_HEK293T_clone_76	4	6	ACCCCCTAAAGCCTCT,AAAACGACAATTGATG,CCAAAAATGATCAGCA,CGATAAGGCACAGGTT	repA_GGAGATGTCGGCTGAC-1,repA_CATGGTAAGTGCCAGA-1,repA_TGTAAGCTCCTATTTG-1,repA_TTGGTTTCAGCGACCT-1,repA_TCCATCGAGACGCATG-1,repA_GTTGCGGCAATAGGGC-1	repA
repA_HEK293T_clone_104	4	20	AATCCCACAGACGTAC,CCCTGATAACCTCCGC,CTCCGTGTCAGTGTCC,CATTAACTACCCGTTA	repA_CACTGTCCAACACGAG-1,repA_TCGTAGATCCCATTCG-1,repA_TACTTCACAGCGACCT-1,repA_GAGATGGAGCTCGTGC-1,repA_ATGCGATCAAACCGGA-1,repA_CCCGAAGCATCCCGTT-1,repA_AATAGAGGTCGAAACG-1,repA_TTCACGCCACGCGCTA-1,repA_CCGGACATCGCTCTCA-1,repA_AATGACCAGCATGTTC-1,repA_CCTCACAGTTCTCCTG-1,repA_GAATAGAGTAGACTGG-1,repA_AAGAACAAGGAGGGTG-1,repA_TTGAGTGAGACAACAT-1,repA_TCAATCTAGATCGGTG-1,repA_TTTCACAGTCGCACAC-1,repA_AGTGACTGTAAGATCA-1,repA_GTTACCCTCTTCCAGC-1,repA_GGCTTGGCAGCTGAGA-1,repA_CTCCCAACACATATGC-1	repA
repA_HEK293T_clone_114	4	21	AAACGAAAAAAGGTAC,GGCCACAGAGCCCTAG,GATCCCTTCCACATAC,CTTCAAATGACTGAGA	repA_CAGTTAGAGTAAATGC-1,repA_TCGGATAGTGTAAATG-1,repA_CAGATCATCTTCCAGC-1,repA_CAGGCCAGTACCCACG-1,repA_ATCACAGTCAAGATAG-1,repA_GTAAGTCAGGTTCAGG-1,repA_TTGAACGAGTTCGCAT-1,repA_GAGATGGCAACACGAG-1,repA_TTAATCCAGAAGTCTA-1,repA_CGAGGCTCAACCGGAA-1,repA_TAAGCACTCCGTACGG-1,repA_ACAACCAAGGCACGAT-1,repA_GGCTTTCCAAGTGGTG-1,repA_ACGATGTTCAGTCCGG-1,repA_TTTCCTCAGCGTCTGC-1,repA_TATCAGGGTCCAACGC-1,repA_TGCCGAGAGCCTGCCA-1,repA_CGAAGTTTCCTGTTGC-1,repA_TGCAGGCTCTAGTGAC-1,repA_AGAACAACAAGCCATT-1,repA_ATACCTTTCTGTAACG-1	repA
repA_HEK293T_clone_133	4	22	GCAAGCTTCCGCACAT,ACTTCTCGCCAAGGAA,GCTAACAAATCAGCTA,AGCTCATTAAGCAAAA	repA_TCACAAGCATGAAGGC-1,repA_ATTCTACTCCCAACTC-1,repA_ATGTCTTGTGAGCAGT-1,repA_TGTGTGATCAAGAATG-1,repA_GAAGCCCCATAGAGGC-1,repA_TGCACGGTCGCATTGA-1,repA_GGAGGTAGTGAGTTTC-1,repA_TCCGATCGTTAGAAGT-1,repA_ATGGTTGGTAGTATAG-1,repA_GATCAGTAGCGATTCT-1,repA_CAATTTCGTACGAGCA-1,repA_TGAGGGAGTTCCACAA-1,repA_TGGTACACACTCCTGT-1,repA_ACTGTGATCCAAACCA-1,repA_ACTATGGGTCGATTTG-1,repA_CAGTTCCGTACGATCT-1,repA_TTTACCAGTCCTGTTC-1,repA_CCATCACCAGACCTAT-1,repA_TTTCACACACTCCTGT-1,repA_AGGCCACGTTCTTGCC-1,repA_TCCTTCTGTATCTTCT-1,repA_GGTCACGCACCGTGAC-1	repA
repA_HEK293T_clone_155	4	14	AAAACTAAATATAATA,CCTTAGGAAGACATGT,CGCAAAACACATCAAT,GTCCCCCCCTCCCGTT	repA_AATGCCAAGATAGCAT-1,repA_GTCCCATGTGGCGCTT-1,repA_ATACCGACAGGGTTGA-1,repA_GCCGTGACAGCAGTAG-1,repA_TGATGGTCACATATCG-1,repA_CCCTGATAGCCTCTCT-1,repA_ACACGCGGTGAGTGAC-1,repA_CAAAGAACAGGTTACT-1,repA_TGCAGATGTAGACTGG-1,repA_TAGTGCAGTCTTGGTA-1,repA_CCGCAAGTCCAAATGC-1,repA_CGAAGTTTCATCACCC-1,repA_TAGTGCACAACAGCCC-1,repA_TCGGGCACAGAGTTCT-1	repA
repA_HEK293T_clone_194	4	6	AACCCCTTATTACCCT,CGATCTCTAATCCCCT,CGTTCATTATATAGCA,AACACCACCCAGGCCG	repA_TTACCGCGTGTTAGCT-1,repA_TGATCTTCATTATGCG-1,repA_CTCAGAACATATTCGG-1,repA_TGGAGGATCCGCAGTG-1,repA_GTGGCGTGTACAATAG-1,repA_GAGTCATTCCTTGAAG-1	repA
repA_HEK293T_clone_10	3	5	ATTAATTGCTTCACCC,GTTTCTTCGTCTGCCC,GGGCCAATATCCGCTT	repA_GTCCTCAAGAAGATCT-1,repA_ATGGAGGAGCCTAGGA-1,repA_GACCCAGCAGTCAACT-1,repA_TACTTCAAGGAGATAG-1,repA_AACAAAGAGGGAGTTC-1	repA
repA_HEK293T_clone_18	3	54	CACACCCCAAACGGAC,GGTAACGAACCCAGCG,AGTCATTTCCACATGC	repA_TAAGCACGTGAGAGGG-1,repA_ACGTAACGTCCGGATC-1,repA_TGACGCGTCCTCATAT-1,repA_AATCGTGAGGCGTTGA-1,repA_CAAGGGACAAGACCTT-1,repA_GTGGTTACAGGATTCT-1,repA_TCTACATCATTAGGAA-1,repA_TTTGGAGGTTGTGGAG-1,repA_GTGATGTAGACCTGGA-1,repA_GGAAGTGTCTACGCGG-1,repA_ATGGATCCACCCTAAA-1,repA_CAACAGTTCGGTTCAA-1,repA_GCTTCACAGGCCTGCT-1,repA_TTCACCGTCGGTGTTA-1,repA_ACTTAGGGTCGAACGA-1,repA_TGTCAGATCCGGTAAT-1,repA_CTTCCGACAATTGTGC-1,repA_TCACGGGGTCGCAGTC-1,repA_ACTGATGAGTGGTTCT-1,repA_TACTGCCTCCCATAAG-1,repA_CATTGCCCACCCTAGG-1,repA_CCTCCTCTCCTCTAAT-1,repA_AGGTTGTAGCATCCTA-1,repA_TCTCTGGCAACATACC-1,repA_GTCGCGAAGCGGACAT-1,repA_GGGTGAAAGCTTACGT-1,repA_AGAACAAAGAGCTGCA-1,repA_GCAGTTATCAAGGCTT-1,repA_AAAGGGCGTCACTCGG-1,repA_CGGGTGTTCTCTCGAC-1,repA_TTGTTGTTCGAGTCCG-1,repA_AAAGTGAAGATAACGT-1,repA_GACTGATCAGCTACCG-1,repA_CCCGAAGGTTCTCGTC-1,repA_AAAGTGACAAATCAGA-1,repA_TCCTTTCTCGACTCCT-1,repA_ATCACTTGTTCCAAAC-1,repA_CAGCACGGTTGATGTC-1,repA_CATACAGGTCTGCGCA-1,repA_GTCCACTAGGTGCTAG-1,repA_TTCTTCCCACGACGCT-1,repA_GGAACCCAGCTTCATG-1,repA_TCGCAGGAGTTTCAGC-1,repA_TTCTCTCAGGCAGGGA-1,repA_AATGCCACACGCGCTA-1,repA_GGAATCTCAATGGCAG-1,repA_TCATCATCACGCCAGT-1,repA_CTCCTTTCACTCCCTA-1,repA_GGAGATGGTTGGCCTG-1,repA_ATTACCTCATCGGCCA-1,repA_ACTGTGACAAAGCGTG-1,repA_AGGCTGCTCAAGGCTT-1,repA_TTAGTCTGTATACCTG-1,repA_AACTTCTCACCAGCTG-1	repA
repA_HEK293T_clone_22	3	16	AGAGAGAGCCCACGTA,GATGGTGTGAACCCGT,CGTTAACGCACTGCCG	repA_GGGATGAGTCTCGCGA-1,repA_TATACCTTCGAGAGCA-1,repA_AGGTCTACATGGCCCA-1,repA_ACCAAACGTCCACTCT-1,repA_CTGAGCGGTACAGAGC-1,repA_TGTCAGACACATACGT-1,repA_TTATTGCGTTTGTTCT-1,repA_GAAGGACGTTACGGAG-1,repA_AGATGCTTCCTACACC-1,repA_TCTATACAGACTCGAG-1,repA_TGACTCCAGGATGGCT-1,repA_GAACTGTGTTGTCCCT-1,repA_TAGGTTGGTACCGTGC-1,repA_TCAGTCCCATCGAAGG-1,repA_TCCTAATGTCACCCTT-1,repA_GGATCTAGTGTCGATT-1	repA
repA_HEK293T_clone_24	3	3	ATCTCCGTACTCGCAC,AAATCTTCGGAACGCG,CTTGACCCCTTTCTTA	repA_TCTTTGAAGCCGGAAT-1,repA_TTGCATTAGGATCACG-1,repA_TCTTCCTCACAGTCGC-1	repA
repA_HEK293T_clone_25	3	52	AAAACCAGGAAGATAT,CCAAAATCCAAGCGCT,ATCTGAAAACGGCAAC	repA_CACTAAGGTAGCGTTT-1,repA_CCTCTCCTCTCTTCAA-1,repA_CAGATACGTATTGAGA-1,repA_TTTGTTGTCACCGCTT-1,repA_TGTAGACCAAGCGGAT-1,repA_TGGGATTTCGGCTTGG-1,repA_CTCTCGAAGACTCTTG-1,repA_AATTCCTAGGTGAGCT-1,repA_TGCACGGTCACCCTGT-1,repA_TCAGTCCCAACGCCCA-1,repA_CAGCCAGCAGGGTCTC-1,repA_CGCATGGGTGCCTGCA-1,repA_AGGTAGGAGCCGATCC-1,repA_TTACCGCCATACCACA-1,repA_GTAATGCCATCCGATA-1,repA_GATTCGACATGACTAC-1,repA_GTAGTACCACCCGTAG-1,repA_CGCAGGTGTAAGGCCA-1,repA_ACTGTCCAGGCTCAAG-1,repA_AAGTCGTTCTCATGGA-1,repA_TGGGTTACAGGCACTC-1,repA_CCCTGATGTGGCATCC-1,repA_CCTCCTCCAGTAACAA-1,repA_ACGTACAGTGCCTAAT-1,repA_AACTTCTGTGTCTCCT-1,repA_GTCATTTTCACTGATG-1,repA_GTGGAGATCCGTGGCA-1,repA_GGGTGAATCGCCAGTG-1,repA_AAACGAATCTCTGCCA-1,repA_AGTTCGATCCTGCCAT-1,repA_ATGAGTCAGGGCAGGA-1,repA_ACGATCACATAGAATG-1,repA_GGTGGCTGTTTACGAC-1,repA_CTAGGTATCTGGCCTT-1,repA_CATACTTGTTGCTGAT-1,repA_TGACCCTAGACCGCCT-1,repA_TTCCTCTAGGAACGCT-1,repA_TTCGCTGAGATACTGA-1,repA_ATGCCTCCATCAGCAT-1,repA_CCCGGAAAGGTTTGAA-1,repA_GAGAAATTCTTGAGCA-1,repA_AAGTGAACAGTTGTTG-1,repA_TGGCGTGCAAACGTGG-1,repA_TCATGGATCTTGGAAC-1,repA_AAAGGATGTCGCCACA-1,repA_TGGAGAGTCAACGAGG-1,repA_CTATCTATCGACATAC-1,repA_AGTAACCTCAAACGTC-1,repA_CTCATCGCATGACCCG-1,repA_GTCAAGTAGCGGTATG-1,repA_TCGCTTGTCGATAACC-1,repA_GAGGGATTCTGCGGCA-1	repA
repA_HEK293T_clone_28	3	33	CGAAATTAGCGTATTT,AGGTCTAAATACAGTC,CCGTAAACAACTAATA	repA_GATCATGGTGAGATAT-1,repA_AAGCGTTAGACCTCCG-1,repA_TGCTCCAAGCACGGAT-1,repA_GCTCAAAAGGAGCAAA-1,repA_CTACCTGCAAATCCCA-1,repA_AGTTAGCTCGCACGGT-1,repA_ACATCGATCGACGATT-1,repA_ACATCCCCACGACAAG-1,repA_TGAGGAGTCCCTCGAT-1,repA_ATTTCACAGGTAGTAT-1,repA_GCCATTCAGGAAAGTG-1,repA_TGATCTTGTACTGGGA-1,repA_TGGTTAGCAGCCCACA-1,repA_GCCCAGATCAGAATAG-1,repA_TATACCTAGGAGGCAG-1,repA_CTAAGTGGTCGAACAG-1,repA_AGGCTGCGTACGAGCA-1,repA_CACGAATGTCGTGGAA-1,repA_TTCTAGTTCTGCCTGT-1,repA_TGTTGGATCCACGTAA-1,repA_GTCATTTTCTAAGGAA-1,repA_CACACAAAGTATGCAA-1,repA_GACAGCCTCCTCTTTC-1,repA_CTTCTAATCCACCTGT-1,repA_GTGGTTATCTTCCAGC-1,repA_ACAAAGACACAATTCG-1,repA_GTTCCGTCATGGAACG-1,repA_TACCGGGCAATACCTG-1,repA_AACCTTTGTATCACCA-1,repA_GGTCACGAGGTAAACT-1,repA_TCGCACTTCAATGCAC-1,repA_TGAGTCAGTACAACGG-1,repA_TAATCTCGTATCGCTA-1	repA
repA_HEK293T_clone_40	3	3	CCTCATAAAGACACGC,CGGTCCCTGACTGCGC,CTCTCCACACCCACAA	repA_TCTACATGTCTAATCG-1,repA_TGTGATGAGTCCGCCA-1,repA_TACACCCAGTCCCAAT-1	repA
repA_HEK293T_clone_48	3	20	ATCCCTTCCACTCCGC,CGCCATCGGGCTGTCC,ACATAAATAGCTGTCC	repA_GAGTTACCATCCGCGA-1,repA_TGAATCGCATAGGCGA-1,repA_GAGAAATCACGGATCC-1,repA_GTAAGTCGTACCCACG-1,repA_GTTGTGATCTAGCATG-1,repA_TCAGTTTTCAACTGGT-1,repA_GGGTGAAGTTCTCCTG-1,repA_ATGAGGGGTAGCTTGT-1,repA_TACGCTCTCAGACAAA-1,repA_TGCGACGCATCCAATG-1,repA_AAGCGTTTCGTGCATA-1,repA_AGGGAGTAGGCTAAAT-1,repA_TGGAGGATCATTACCT-1,repA_GTTTGGAGTCTGTAAC-1,repA_TTACCATTCCGAGTGC-1,repA_TCGGGCACACCTGAAT-1,repA_CACTAAGAGGCGAACT-1,repA_TCCTTTCCAGACAAGC-1,repA_ACTCTCGCATCGATCA-1,repA_CTTGAGATCACCGACG-1	repA
repA_HEK293T_clone_51	3	14	CCTAAGTTCATTGCCC,AATTATTTATGGGTTC,AACCACGCAGCAACCG	repA_CTAGACACACAATGCT-1,repA_GATAGCTGTCTCAGAT-1,repA_TCGTAGAGTCCGCAGT-1,repA_TTGTTCATCATTTCGT-1,repA_GACACGCGTAGGTCAG-1,repA_CTCAACCTCTAGACCA-1,repA_AGTCACATCTGTTGGA-1,repA_CAGTTCCTCTGTTCAT-1,repA_TTCCACGTCGTCTAAG-1,repA_ATGCATGGTCCAGTTA-1,repA_CTACGGGAGCTCCACG-1,repA_TTTGACTTCCGCTAGG-1,repA_AGGAATAAGAAGTCCG-1,repA_CATACTTAGAAACACT-1	repA
repA_HEK293T_clone_60	3	41	AAATCACCCACTCCCG,CGCTCATAGACACACT,GTTAACCTGATGCCTG	repA_TGATGCATCCGTATGA-1,repA_GTAGTACGTATCAAGA-1,repA_CGTCCATTCTGCGATA-1,repA_GTCAGCGGTCTACATG-1,repA_AATGACCTCTTAGTTC-1,repA_ACCATTTCATCGGCCA-1,repA_TGTCCACCATTGGCAT-1,repA_GACGTTACAGTTTCAG-1,repA_TCCACCATCTGAGGCC-1,repA_CCGATCTGTAGAGACC-1,repA_TTACCATAGTATGGAT-1,repA_TCAAGACGTACCGCGT-1,repA_TCTTAGTCATTCATCT-1,repA_TCTGGCTCATCGGTTA-1,repA_GACCAATAGTTCGCAT-1,repA_GGAGGTAAGAGCAAGA-1,repA_CCTCCAAAGTCATGGG-1,repA_CTCAATTCACCTCTGT-1,repA_CTCAGAATCGTCAGAT-1,repA_CTGGTCTCAAGAGCTG-1,repA_TGGGATTGTTGCTCCT-1,repA_AGAACCTAGGACTGGT-1,repA_CCAAGCGCAAGGCAAC-1,repA_GAGTTACTCGCAGTGC-1,repA_CACCGTTAGGAAAGAC-1,repA_TTAATCCTCTAGTACG-1,repA_CCGTGAGCATTGCTGA-1,repA_AACAAGATCACGTAGT-1,repA_TACTTGTTCGTTTACT-1,repA_GCCAGTGCATCATCCC-1,repA_GAAACCTCATACTGTG-1,repA_TTCGATTGTACGATCT-1,repA_TGAGGTTGTCCAATCA-1,repA_ACCAACACAATAGGGC-1,repA_ATGGGAGGTCTTCAAG-1,repA_TCAAGACGTGTACATC-1,repA_GAAACCTGTGCAATGG-1,repA_TGTGCGGGTAGTCTGT-1,repA_ACATCGATCCAACCGG-1,repA_CCCTGATGTGACACGA-1,repA_CCATCACAGCTCAGAG-1	repA
repA_HEK293T_clone_74	3	23	CATACGCACACCCTGA,ATAAAACACTACATAA,ACTTCTCGCCAAGGAA	repA_TTCAATCTCGCTTACC-1,repA_GGGATCCGTAACTTCG-1,repA_AAATGGAGTAGATTAG-1,repA_AGCGCCAGTGCCCAGT-1,repA_TATTGGGGTTGCTCCT-1,repA_ATTTCTGAGTCGCTAT-1,repA_CCACTTGTCCACTGGG-1,repA_CATGAGTAGGTTAGTA-1,repA_GCTACAACATACCAGT-1,repA_CCTCCTCGTTGGATCT-1,repA_GGTGTTAAGTTTCGGT-1,repA_CTCGAGGTCCTTGAAG-1,repA_TCATGAGGTACCCACG-1,repA_CTACATTTCCCTGTTG-1,repA_AAAGGTACAGGAATAT-1,repA_TCAGCAATCCTACCAC-1,repA_AACAGGGGTGAGTAGC-1,repA_AGGAGGTCAAGGCTTT-1,repA_GGTAATCAGGTGCCTC-1,repA_CCTGTTGAGGGCCAAT-1,repA_AGCGCTGAGTCTAACC-1,repA_GGGTGAAGTCCATCTC-1,repA_TGGAGAGTCACTGAAC-1	repA
repA_HEK293T_clone_83	3	13	CAACATTAGAACGTGA,ATAGACCCAGTTCGTC,ATGAGTCTCCCCAATT	repA_ATCGCCTTCGCAATTG-1,repA_GTGGAAGGTTCTCCCA-1,repA_AGAGCAGGTATCAGGG-1,repA_GCTTGGGTCACAGTGT-1,repA_GAGGGATGTGGCCCAT-1,repA_CACAGGCGTCGAATGG-1,repA_CCATAAGGTTTAGTCG-1,repA_CTTCCTTCATCCGTTC-1,repA_CTGTAGACAGGCGAAT-1,repA_CTTCTCTAGGTAGCCA-1,repA_TCATGGAAGGGTCAAC-1,repA_CTCTCAGCAAAGTATG-1,repA_CTCGAGGAGAGTCAGC-1	repA
repA_HEK293T_clone_157	3	3	GATTACAACCTACAGT,CAGCGTCGCCGGGTTG,ACTAGCCTATAGCATT	repA_GTGTGATGTGGAACAC-1,repA_TCTCCGAGTCTATGAC-1,repA_GCAGCTGCAACCGTGC-1	repA
repA_HEK293T_clone_180	3	3	CACACATAGTCCGCAC,ACCGCCCAACTAAATA,CTTCAAATGACTGAGA	repA_GATCCCTCATGTAACC-1,repA_TCATATCAGTAGACCG-1,repA_CATACCCAGGTTCATC-1	repA
repA_HEK293T_clone_186	3	11	CATGGAACCCCAAGAG,CAGGCGCGACAAAATC,GCATCGATCTTCGTGC	repA_TTGCTGCGTATGAGAT-1,repA_TAAGCCACAGCTTTGA-1,repA_CCGAACGAGTCTACCA-1,repA_ATCACAGTCGGTGTTA-1,repA_CCTACGTAGTATTAGG-1,repA_GCGGATCGTGCTCCGA-1,repA_CGGCAGTCAAAGGGCT-1,repA_CGGGTCAAGGTCCGAA-1,repA_TTGTTTGCAAGCTGCC-1,repA_TTCCTAAGTCGTATTG-1,repA_TGTTTGTTCCTTATCA-1	repA
repA_HEK293T_clone_202	3	4	AACCGTATATGACTTC,CCTTATTCCCGCCTAA,CTCTCCACACCCACAA	repA_TTTACGTGTACGACAG-1,repA_TGTTGAGAGACTACGG-1,repA_ATCGCCTTCACCGACG-1,repA_TCACGCTTCCCTTGTG-1	repA
repA_HEK293T_clone_204	3	20	ATATCGCCCTCACCAT,CACAGATGCACTGTGA,AATAAGCCAACCGCCG	repA_AAGAACACATGAGAAT-1,repA_TCGACCTGTATGGTTC-1,repA_GCGATCGCATCAGCGC-1,repA_ACCAAACGTACAAAGT-1,repA_GCCAGGTCAATTCGTG-1,repA_GTAAGTCAGTAGTGCG-1,repA_ACTGTGAAGATCCAAA-1,repA_CTTCAATAGACCATTC-1,repA_CACTGTCTCAGCCCAG-1,repA_CATCGTCAGCCAAGTG-1,repA_GTCAAGTTCTCGACCT-1,repA_CTGCTCAAGACCCTTA-1,repA_CTTCCGATCCCAACTC-1,repA_GACCCTTTCCATGAGT-1,repA_CACTGTCGTGTCTTCC-1,repA_CCTACGTGTTACGTAC-1,repA_TCATTACGTGTCCATA-1,repA_GTGGAAGAGTGAACAT-1,repA_GGTAACTGTTGTGTAC-1,repA_TCCACGTCAAAGCAAT-1	repA
repA_HEK293T_clone_226	3	3	CCATAGCGGTAGCTTA,ACTCCGCCGGGCGCAC,CACACCCCAATGATAA	repA_GTGGAGACAATTGTGC-1,repA_CGCATGGGTAACTTCG-1,repA_GTCTGTCTCTTTGCGC-1	repA
repA_HEK293T_clone_236	3	5	GGTTACGCCCATCCAA,CACAAACACACGCTAT,GTTCATTGGATTGGAT	repA_AATCGTGAGCTGAAAT-1,repA_AGGTTACTCCGAGTGC-1,repA_TGGAACTAGTCGAAAT-1,repA_TTGTGGAAGTGCGCTC-1,repA_AACCATGAGGGATCGT-1	repA
repA_HEK293T_clone_272	3	3	GTAAATACACTCGACT,CCGTGCCGCATCCACC,AACTAACTGACGCAGC	repA_ATTTCACGTCGGATTT-1,repA_AATCACGGTATGGAGC-1,repA_GATTCGACACGTGTGC-1	repA
repA_HEK293T_clone_402	3	4	AGCCCAGTCCTACCCC,GCCACGCACCAGGCAA,CAGCGACGGGTGACGG	repA_TCCATGCCATGATAGA-1,repA_GCGGAAAGTGCAATGG-1,repA_TTTACGTCAAGGTACG-1,repA_GGGAGTACATCGCTCT-1	repA
repA_HepG2_clone_80	52	3	CAGCGTCGCCGGGTTG,GAGAACATCTACCTTA,GCATAAAAATCCAGCA,AAGAACCAGGCCGCAA,AGTAACTCATTAGATC,GAAACAAAACACAAAT,CTATATTCCCACAAAA,GATAGCAGATTAACCA,CAGAAACCAACAGCCT,CCGTGTAGCCCTGCAT,ACCAGATAGCGACAGC,AACTCCACCCCGCTCC,AAGCACACCCCCACCA,ATCCATCAACCACCTC,GGCGAATCGGAGGGGA,AAACCCTTCCACAGTG,AAGAATAAGAATATCA,CGCAATCCCAAGCCTC,ACGTCTATCCTCACCA,GCATCTACCACTCGTA,ACTACTGCATTACGCT,ATATACAAAAACAAAA,AACCGGGTATCCCCGC,GTTTCTTCGTCTGCCC,GTAAATACACTCGACT,CAGGACCTGCACCATC,ACAGCACGCTACAGAT,CTCCCAATGTTACCCA,CTCCCACACATTCTAA,ACGGGAGCACCCGAGT,AAACACTGAATACATA,ACCTATGCCCAGATAG,GAAGAATCCGCACAGA,CTATGTAAGGATGAAT,AGCGAGCGCGCGCCTG,GGTCGTTCGTCGGGGG,CCGCATGTATACGACA,CGGAAGTACCACAAAC,GATTACAAAGTCCCAA,AAGCCATTACAAAAGT,AACACAATCGTCGCTT,ATTTGATGAACCCTAT,CGCCATCGGGCTGTCC,CCAAAGACCTCGCACC,GGCACCAAAGCGCGAT,ATCTCCGTACTCGCAC,CGGGCGCCCCCGCGCG,CGGGCACTATAAACTG,CGAAATTAGCGTATTT,AATTCTGTGGATCGAC,GCTACACACACGGTAG,AACGCCAAATGGCCAA	repA_GTCGTAAAGGATGTTA-1,repA_CCTCATGGTCCTTTGC-1,repA_TGGGCTGTCCGCGGAT-1	repA
repA_HepG2_clone_6	31	157	ATTCCAACAATTAAAA,CTACCGGTATGTACCT,CTTACGAACATTAGTC,GTACCTGACAAAATAT,AGCAACCACTCCGGAT,GTTTCCTACTAAACTC,GAAGGAGTATTTAAAA,GTGAATAACGTCCTTT,CGGAACTGCAAAGTAT,CCTGATCACTCGGATT,GCAAACGAAGAGAGGA,GTCAACGACTAGGGAA,CCGCCGCGGAACGTTC,ACGCCACGCGCCCACT,CCTTCCAACCAACGAA,GAACAATGACAGCTTG,CATCCTAAATCACTTC,CATAATTTCCATCCAT,AAAACAGAAAGTCTAT,CCTTATGCCACACACC,ATTTACACAAAGATAT,ACCCCCCTACTTCGCC,GTCGATTTAAAGCGAG,CGCTGATCGAATCCGT,ACTCCGCCGGGCGCAC,CTTTACATGGGAACAC,GTATAAATAAGAGCCG,CGGCAGCCAGTCCGCC,CAGCGTCGCCGGGTTG,AACGGGCTGGGCCAGT,ATGTCGGCAGGTCCAA	repA_CACTGAAGTCAACCTA-1,repA_TTCCACGCACGGAAGT-1,repA_AGCGCTGAGAGGGTGG-1,repA_TGTTCATTCCGATAGT-1,repA_CCACGAGAGCCAGACA-1,repA_TACGGTATCCGTGTCT-1,repA_TACTTGTCATCGGCCA-1,repA_CTGAATGTCTATCGCC-1,repA_ATCACTTGTTCAACGT-1,repA_GTGAGTTTCCAACACA-1,repA_ATCCGTCGTCGGCCTA-1,repA_ACCACAAGTCAGTTTG-1,repA_TACCCGTCAAACTCTG-1,repA_TTTAGTCGTGCAGTGA-1,repA_TCGACGGCACTCCGGA-1,repA_GTTATGGCATATCTGG-1,repA_AGTCTCCTCGTTTACT-1,repA_TGTGCGGAGCATGGGT-1,repA_CAAGACTGTTCGTGCG-1,repA_GTGGCGTAGTACCATC-1,repA_GTCCTCACAGTCGGAA-1,repA_CACGTGGCAGGCGAAT-1,repA_GGTAACTTCAGGACAG-1,repA_CCTGTTGGTAGGTCAG-1,repA_TTGAACGTCAAGCTTG-1,repA_ACTTATCAGACACACG-1,repA_GCTACCTTCGACACTA-1,repA_CTCAGTCGTCACATTG-1,repA_CGCATGGCAGACCTGC-1,repA_GGGCGTTAGACTACCT-1,repA_CCTGCATCAACCGTGC-1,repA_CATAGACTCGCCATAA-1,repA_CATGGTAGTTCTTGTT-1,repA_TCAGTCCAGGATGCGT-1,repA_AGTAACCCAGTGTACT-1,repA_ATCCGTCAGCTCGACC-1,repA_GATGACTTCATTCATC-1,repA_AGGTCTAGTCCAGAAG-1,repA_CAGGTATGTATGCTTG-1,repA_GCCAGCATCACCCTTG-1,repA_GATGTTGCATTAGGAA-1,repA_GTATTGGGTATTCCGA-1,repA_TTTGATCAGGATGCGT-1,repA_CATGCGGGTTCTCCTG-1,repA_TCTTCCTAGGTAGTCG-1,repA_GTCAAGTAGATCCGAG-1,repA_GTTCGCTGTTGGATCT-1,repA_TGGGTTAGTTCTTCAT-1,repA_CATGGTAGTTGGGTTT-1,repA_TGTGGCGGTGATTGGG-1,repA_AGCATCAGTCTGTGTA-1,repA_GACATCACATAGGTAA-1,repA_CAGAGCCTCCTTATAC-1,repA_CTGAATGTCAAATAGG-1,repA_TATACCTCATCAGCTA-1,repA_GATTCGACATATCGGT-1,repA_ATTCATCTCTGGCCTT-1,repA_GTCATGAAGCGTCGAA-1,repA_TCTGGCTAGTTACGGG-1,repA_ATTTCACTCTTGATTC-1,repA_CTTGAGATCACATTGG-1,repA_CAAGAGGAGTAGGGTC-1,repA_AGTGTTGAGGGTTAAT-1,repA_GTGAGTTTCGGATAAA-1,repA_GAGGGATCACACTGGC-1,repA_AGAGCAGCATGTCGTA-1,repA_TGCGACGCAACAGCTT-1,repA_GAAGTAAGTCGGAAAC-1,repA_ACCCAAAAGGAAGTCC-1,repA_ATAGGCTGTTAAGTCC-1,repA_ATTTCACGTTATCTTC-1,repA_CAAAGAATCGCATGAT-1,repA_TTAGGGTCAAATCAAG-1,repA_CTGAGGCTCGCACGGT-1,repA_TTCTCTCGTTATGGTC-1,repA_AGATGCTCAGTTAGGG-1,repA_CCTCCAATCGCATGAT-1,repA_CATAGACTCCAAACCA-1,repA_TGAATGCCAGTCGGAA-1,repA_ACGGAAGGTTCCAAAC-1,repA_AGTCATGGTCTGTTAG-1,repA_CTAACCCTCACGTCCT-1,repA_GTTGTCCGTCATATGC-1,repA_ACTATGGGTCGAGCAA-1,repA_CCAATTTTCTACGCGG-1,repA_CGCATGGCATAGGTAA-1,repA_TTGGGATGTGATAGTA-1,repA_GAGACCCGTATCTTCT-1,repA_CCCATTGCAACACAGG-1,repA_CGATCGGCATGGGTCC-1,repA_TCCTCCCAGTCAGAGC-1,repA_CTCAGAAAGAAACCCG-1,repA_GGAGCAATCAAATGCC-1,repA_AAATGGACAGCAGGAT-1,repA_ATACTTCGTATTGACC-1,repA_GCTGCAGCAACTACGT-1,repA_TCATCCGTCACAAGAA-1,repA_GTGCTTCTCACCTTGC-1,repA_TGGAGAGGTCCCTAAA-1,repA_TGGGAGACAGAGTTCT-1,repA_TGTAACGCATAAGCGG-1,repA_ACTATGGCATGGCACC-1,repA_ATCGTAGGTCCGACGT-1,repA_GAGCCTGGTTCCAGGC-1,repA_AGATGCTGTCTCACAA-1,repA_AACTTCTCAGTCGCAC-1,repA_GCCAGGTCAACGATCT-1,repA_CTCTCGATCTCTGACC-1,repA_TTCACCGGTGCCTTCT-1,repA_TATGTTCAGATACAGT-1,repA_ACAACCAAGGTAAGAG-1,repA_GTGCTGGGTAGCGCCT-1,repA_CCTCCTCCATACCATG-1,repA_TCGACGGAGGAACTCG-1,repA_GATGATCCAACAAGAT-1,repA_GATCATGTCCCAAGTA-1,repA_GTAAGTCAGATCGACG-1,repA_TACTTCAGTGGCTGCT-1,repA_CATTTCACACTGGCCA-1,repA_GCCAGCACAATCTCTT-1,repA_GCCGATGTCCAGTGCG-1,repA_TTTATGCCACAACGCC-1,repA_AGTTCGAAGTTAACGA-1,repA_TCACTCGCATCCGGCA-1,repA_TCAGCCTAGGTTCACT-1,repA_GGAATGGTCTCGCTCA-1,repA_AACCTGAAGCATACTC-1,repA_CGTTCTGCAGGAGACT-1,repA_TGTCCCATCTGAGGTT-1,repA_ATGGATCCACAGTCAT-1,repA_GGGTTTAGTCACAGTT-1,repA_ATACCTTTCTAGACCA-1,repA_GTCGCGAGTCTAGGTT-1,repA_GTAGAAATCAAGCTGT-1,repA_GCTCAAAGTTCGGTCG-1,repA_TCTCCGACATCCGTGG-1,repA_CCCTCAAGTCCTGTCT-1,repA_CGTTAGAGTTCCAAAC-1,repA_GATTGGTTCTGAGCAT-1,repA_TGGAGGATCATTTGTC-1,repA_GTGGTTAGTCCTCCTA-1,repA_GATTGGTCAGTCAACT-1,repA_ACATGCACAGTAGATA-1,repA_GGAGATGGTAGGTGCA-1,repA_CTATCTATCGACATTG-1,repA_AGAGAATTCATTCCTA-1,repA_CGTGCTTAGGTCCGAA-1,repA_GTGTGATTCCATGAGT-1,repA_TAAGCGTGTACGTACT-1,repA_GCTGGGTCAGGTCCCA-1,repA_TTTACCATCGTAGCCG-1,repA_TAACCAGGTTGCCAAT-1,repA_TATTGGGGTGGTCCGT-1,repA_AAAGGTACAAGCCCAC-1,repA_AACCTGACATAGGCGA-1,repA_CCTTCAGTCATCGACA-1,repA_ATTCCATGTCGAATGG-1	repA
repA_HepG2_clone_18	19	5	CTGCCACGACTCATCA,GTTTCCTACTAAACTC,AAACACTGAATACATA,CGGAAGTACCACAAAC,CGGGCGCCCCCGCGCG,CACCGATTCTAACTAT,CAAGGCAAAAACAAAA,CACTCTAAAAAACACT,GTTCATTGGATTGGAT,ATAAAATGATGTGGAT,ACGAAATGAACGGGGA,CAAAACGTAGGCAGGG,GCGGCACTCCAAACGT,ATCAACCTCACTACTC,AACGCTGGCTCGATAA,ACCCGTGTCCAAAGAC,GCTACAGTAGGCACAC,CGATGAATAACAATTT,ATTTGATGAACCCTAT	repA_TTGGTTTCAAGTCCCG-1,repA_CCCAACTCACTCCGGA-1,repA_CAGTTCCTCTTGGAAC-1,repA_GTAACCAAGGAACGCT-1,repA_GTGCAGCAGCAGGTCA-1	repA
repA_HepG2_clone_3	12	51	GTTTCCTACTAAACTC,GCAAACGAAGAGAGGA,GCATCTACCACTCGTA,GTAAATACACTCGACT,CGGGCACTATAAACTG,GGTAACGAACCCAGCG,GCAAGGAAGAACGTAC,CCGGCCAAGCCAAGTC,AGAGAGAGCCCACGTA,GCATACCTCATAATTG,ACCACATCACCCGGTC,CCTCCCCGCCACCCTT	repA_TTGTTCAGTCCATCTC-1,repA_CGCCAGAGTATGAAAC-1,repA_AGGCTGCCATAGAAAC-1,repA_TGTTTGTTCCATAGAC-1,repA_TGTAAGCGTGCGAACA-1,repA_CGATCGGCATGTACGT-1,repA_CATAGACGTACCTAGT-1,repA_CATTCCGAGTAGTCCT-1,repA_TTAGGGTGTGTCTTCC-1,repA_CATCCCATCTTTCCGG-1,repA_CTCATCGTCGCATAGT-1,repA_GAACGTTTCCGTAGTA-1,repA_TGGGCGTCATTCAGCA-1,repA_ACGTACAAGGACCCAA-1,repA_AGTTAGCAGGTTCACT-1,repA_CTAGGTAGTCTTCATT-1,repA_TTCTTCCAGTATGAAC-1,repA_TAACTTCTCCACAGCG-1,repA_TCAGGTACAGCCATTA-1,repA_GTAAGTCCACCTGTCT-1,repA_ATCTTCAAGCAGCGAT-1,repA_ACACAGTTCATTTGGG-1,repA_TCTCACGCATTCTCCG-1,repA_ACCTGAAAGCTATCCA-1,repA_TGGGCGTTCTAGTACG-1,repA_CATGGTATCGCCTTTG-1,repA_CAATGACAGTGATAAC-1,repA_CTCCATGAGTCATGCT-1,repA_ATCGGATCAGTTTCAG-1,repA_GAGCCTGAGAAGCGCT-1,repA_CTGATCCAGAGGCGGA-1,repA_TCTATACTCCGAAGGA-1,repA_TTGTGGATCTCGTCAC-1,repA_AATGACCGTGAACTAA-1,repA_GATGACTGTCACTCGG-1,repA_GACAGCCTCTTCCAGC-1,repA_AGTCACAGTGGTCTTA-1,repA_CCGAACGCATCCGTGG-1,repA_TCTGGCTTCAGTCATG-1,repA_TGGGCTGTCCACGTCT-1,repA_CTATCTATCCGTTGGG-1,repA_TCATACTTCGACCAAT-1,repA_AGATCGTAGTGATAGT-1,repA_TCTGCCAGTGAGGATC-1,repA_CCGTAGGGTATGAAAC-1,repA_AGATCGTTCTAAGAAG-1,repA_TCCTGCACAGGCGAAT-1,repA_CTGCCATGTCGTGTTA-1,repA_GCCAACGGTCAAGCGA-1,repA_TGGGCTGCACAGTGAG-1,repA_GTTCATTAGCAAGTGC-1	repA
repA_HepG2_clone_21	12	34	AAATACTTCACTCTTA,GCGGCTCCATCCACCA,ATACGTCAAAGAAAAG,ACTGCCACAACGCCAG,CCAGGTAGAACCCCAA,AACCACTAGTAAATAC,CTATATAACACAGACA,GACGGTCTCTCCACAA,CACACCCCAATGATAA,ATCCCAGTATTCCATC,ATTCCAACAATTAAAA,CTGCCACGACTCATCA	repA_AATGGCTAGCACTAAA-1,repA_TCTATACTCGGAAGGT-1,repA_GGAGGTAAGACCCGCT-1,repA_TTACCATTCGTTGTAG-1,repA_AATGGAATCGGAGCAA-1,repA_GGTTAACAGACTGAGC-1,repA_GAGACCCCAGCGACCT-1,repA_GTTATGGGTCGCCACA-1,repA_GCCCGAAAGCCGCACT-1,repA_GTAAGTCTCGTTCTCG-1,repA_CAGCAGCAGCGCTGAA-1,repA_GTCCTCAGTGCAACAG-1,repA_CCTATCGCAACTTCTT-1,repA_GTGATGTAGCGGGTTA-1,repA_GTCACTCAGCGGCTCT-1,repA_CGGAGAAAGCAATAAC-1,repA_TGTCCTGAGGCAGCTA-1,repA_TGACAGTCACATAACC-1,repA_AGGGTCCTCGGTCGAC-1,repA_GATCATGAGTGCCGAA-1,repA_ACCCTTGGTATCCTTT-1,repA_TGATCTTCAGAGTGAC-1,repA_GGCTTTCTCACTTATC-1,repA_AGGTTACAGCGCGTTC-1,repA_TCATACTGTGTCCATA-1,repA_CAATGACTCTGGGAGA-1,repA_ATTCTACGTACCGTCG-1,repA_CTGTGGGTCCTGGTCT-1,repA_TGATTCTAGAGCCGTA-1,repA_CATCCACTCCTAAGTG-1,repA_GGGCTACCATTAGGCT-1,repA_TCATGTTGTGATTGGG-1,repA_TTCGCTGCAGTAGTGG-1,repA_TTTCATGTCAGCGTCG-1	repA
repA_HepG2_clone_8	10	39	CGAGCCACACATCCAA,CACACCCGATGCACTA,CTTCCGGCATATCCTC,CCCGGCCCCTTGCAGA,CTGAAACGCTACGAAC,ACGTAATGCCGTGTCC,AATGGAATCTTTAAAC,GATGGTGTGAACCCGT,CGACCTAACCCTCATT,ACTACTGCATTACGCT	repA_CAACAACGTCATCCGG-1,repA_ACAGCCGGTCATGGCC-1,repA_GTGTCCTCATCGGATT-1,repA_CCACACTGTGGTAATA-1,repA_TCATTCAGTGGAATGC-1,repA_CCCGAAGCAAAGACTA-1,repA_CTGTGAAAGAAGCGAA-1,repA_TCTCACGGTGCTGATT-1,repA_GATGATCCAGACATCT-1,repA_GGAGAACTCTCGTCAC-1,repA_CCACCATAGTATTGCC-1,repA_ACTCTCGTCGATTGAC-1,repA_GATGCTAGTACAATAG-1,repA_CCACACTCAGGCAATG-1,repA_GTTGTGATCAAGAGTA-1,repA_CCGTTCAAGATGCGAC-1,repA_ACATGCATCTACTATC-1,repA_CTGTCGTCACAGAAGC-1,repA_CTCTGGTGTGTAACGG-1,repA_ATCCGTCCAGAATCGG-1,repA_CCTACGTCAAGATGTA-1,repA_CTTCCTTCATGAAAGT-1,repA_TCAGTGAGTACACGCC-1,repA_TTTCGATAGTTCGGTT-1,repA_GAACTGTCAGGTGACA-1,repA_CCAATTTTCATGCTAG-1,repA_TTGCGTCTCTGGGCCA-1,repA_AGCTTCCCAGCGGATA-1,repA_CCTACGTCACCGGCTA-1,repA_ACGGGTCAGAGAAGGT-1,repA_TACTTACTCCGATGCG-1,repA_TGAGGTTCAGCGTTTA-1,repA_CAAGACTAGAGGTATT-1,repA_TTGCATTCAACATACC-1,repA_TTGTTGTAGGAAGTAG-1,repA_GGGATGAGTACGTGTT-1,repA_CTGTAGATCGATTGGT-1,repA_GAATAGAGTACCCAGC-1,repA_TCCTTTCGTATTTCTC-1	repA
repA_HepG2_clone_12	10	24	GTTTCTTCGTCTGCCC,ACTTCTCGCCAAGGAA,AAACCAATAACACTGA,CAGTATACAACACTCA,ATTCACCTAATTAAAG,AATTCTTCATTACCTC,CCGCGTCTACCCACAA,AGACAGAAGTCTAGTT,CAACGGGACCTGGTAA,ACCTCTCCCGGGACAC	repA_TCCTCCCAGGCCCAAA-1,repA_GGCTGTGGTAAGTCAA-1,repA_GGGAGTAAGCTACGTT-1,repA_GGTAGAGAGACGTCGA-1,repA_TAGACTGTCGCAGATT-1,repA_GTGCACGTCAAGTGGG-1,repA_ATCGTAGAGCCTGACC-1,repA_GTTTACTCAAGAGAGA-1,repA_ACCATTTTCGATAACC-1,repA_TTCTGTACAACCAGAG-1,repA_TACGTCCCACTAACGT-1,repA_CGGGACTCATATGAAG-1,repA_TGCAGTAGTATAGGAT-1,repA_CTCCAACTCCTGGTCT-1,repA_GATGCTAGTTAAACCC-1,repA_CCTATCGTCGTCCATC-1,repA_CAATTTCAGGGTGAAA-1,repA_CAACGATTCGTGGCTG-1,repA_CGTGCTTCAAAGAGTT-1,repA_AACGGGACAACACACT-1,repA_TTTCAGTTCTTTCCGG-1,repA_TCTATCAAGCACTTTG-1,repA_ACAGAAACAACTGCCG-1,repA_GAGGGATAGGGAGAAT-1	repA
repA_HepG2_clone_11	8	44	ACGGGAGCACCCGAGT,GGTAACGAACCCAGCG,AATCCCTAAAAACATG,ACGCGAAAAAGCCTGA,GACACAATATAGCCAC,GCACATGCCACAGGTC,ACAGGCAAAAAAAAGC,AATCGTCTGCCGAATT	repA_AAGGTAAGTCACCACG-1,repA_GAGACCCTCCTCTGCA-1,repA_TGTAACGCACAGAAGC-1,repA_GACATCAGTACCCAGC-1,repA_ACGGTTATCCACAGCG-1,repA_TGAATCGCAAGTCGTT-1,repA_TCCCACAAGGTCATTC-1,repA_GTTGTCCCAGTTCACA-1,repA_CAAGCTATCGAGTTGT-1,repA_TGACAGTTCCATGAGT-1,repA_CACGTTCTCGGTAGGA-1,repA_TAACCAGTCGAAGCAG-1,repA_TACCGAACATGTTACG-1,repA_CTACTATAGAAGCGGG-1,repA_AAAGTCCGTCATAACC-1,repA_AGCGTATTCGCATTAG-1,repA_GTGAGTTTCACTTTGT-1,repA_GGTTCTCGTCCTACGG-1,repA_GGAGATGGTTTCGTAG-1,repA_ACTCTCGCATGGCCCA-1,repA_GACTCTCCAAGTACCT-1,repA_AATGGCTCACGCTTAA-1,repA_AGTGTTGAGCAATAAC-1,repA_GGACGTCGTAGGCTCC-1,repA_ATTTCACCAACGCCCA-1,repA_ATATCCTCACCATATG-1,repA_AAGCGAGAGTTGCGCC-1,repA_GTCTACCAGGACTGGT-1,repA_CCTGCATTCCTTATGT-1,repA_CTCCCAAGTTCGGCTG-1,repA_CAATTTCAGTGCCCGT-1,repA_GTAACCATCAGGACAG-1,repA_GAGGGATAGGGACACT-1,repA_GAGACTTAGATTTGCC-1,repA_TCATCATAGACTCCGC-1,repA_CTACTATGTGAGTAGC-1,repA_TCTTAGTGTTTCCCAC-1,repA_GTACAACAGGCGTCCT-1,repA_CGGAACCTCGGAAACG-1,repA_TCGCTCATCTGTCCGT-1,repA_AGGCATTAGACAAGCC-1,repA_GTTACCCTCGAGTGAG-1,repA_TTCTCTCAGGCTTAGG-1,repA_GCATCGGGTTCCGCGA-1	repA
repA_HepG2_clone_69	8	5	AAGAATAAGAATATCA,GACACAATATAGCCAC,CACTCTAAAAAACACT,CTACCCTCAACAGTAT,ACAGCAGCACCCGTTA,CCGTAAGTCACTAACC,AAAAATTGCAGCAAAA,CTTGACCCCTTTCTTA	repA_TGTGGCGGTCACGTGC-1,repA_ATTACCTCAAAGGCGT-1,repA_AGAGCAGCAGACCTGC-1,repA_TACAACGCATTCTGTT-1,repA_GCGGATCCACCTTCGT-1	repA
repA_HepG2_clone_20	7	9	AACGCCAAATGGCCAA,AGTAACATAGAAGGTG,CTCCCCTGACTAGCCT,AGTCGTCTGGCTCCAC,ATTTCCACAGGTAAAC,CTAGACCGCAAAGAGT,ACGGCGCGATCAATTC	repA_CAGGGCTCATAATGAG-1,repA_GTGAGCCCAGAGCCCT-1,repA_AAGTGAAGTCCTCATC-1,repA_CGATCGGAGACCATGG-1,repA_TCTCTGGTCTAAGCCA-1,repA_GCCAGCAGTTGTCCCT-1,repA_AACCTGAAGTCAGAGC-1,repA_TCCATCGCACGGCTAC-1,repA_TCTACCGCACACAGAG-1	repA
repA_HepG2_clone_22	6	19	ACGTAATGCCGTGTCC,ACTACTGCATTACGCT,CAACGGGACCTGGTAA,GCTACCCTGAATCAGA,CTGCATTCACACCAGT,GCAAGCTTCCGCACAT	repA_GGCTGTGCACTCACTC-1,repA_CCTCATGGTAAGTAGT-1,repA_CGAGGCTGTGCGAACA-1,repA_GTAGATCCAATTGTGC-1,repA_CAGTTCCAGAGGGTAA-1,repA_GATTTCTAGCATCCTA-1,repA_TAATCTCCAGTAGGAC-1,repA_TGAACGTAGAGAGAAC-1,repA_GCTGAATAGCCGTTAT-1,repA_GAAATGAGTCAAAGTA-1,repA_GCAGTTAGTCAGCGTC-1,repA_TACTTACGTCGACTTA-1,repA_TCGACCTTCACTGTTT-1,repA_TGTGAGTCAGGACTTT-1,repA_TCCGATCAGCATGGGT-1,repA_CTCCACAAGAAGCCTG-1,repA_AAGTTCGTCCGTATAG-1,repA_GCACATAGTATTGGCT-1,repA_GATGAGGCACAACGAG-1	repA
repA_HepG2_clone_41	6	4	ACAGCACGCTACAGAT,CGCCATCGGGCTGTCC,AACCACCCGGCTCATT,AAGGATCACCAAATCC,CAGCGACGGGTGACGG,AGCAAGCAAGGGCACA	repA_CCTGTTGAGAACGTGC-1,repA_GAAGCCCTCCTCGATC-1,repA_CGTAATGCAATTGAGA-1,repA_GTTGTAGAGCAGTACG-1	repA
repA_HepG2_clone_10	5	7	ACGTAATGCCGTGTCC,CGCAATCCCAAGCCTC,ACTTCTCGCCAAGGAA,ACTCCACTCGACGTGC,CTCTACTACCTTATAT	repA_AGGGAGTCACTAGGCC-1,repA_CATCCACGTCGGAAAC-1,repA_TGCATCCCAAGGGCAT-1,repA_TAGGAGGTCGTTGTGA-1,repA_AGTGATCGTGAATATG-1,repA_TGTGTGAGTGTCCATA-1,repA_ACTTTGTTCCGGTAGC-1	repA
repA_HepG2_clone_1	4	489	CGGCCAGCGACTGATT,GCCGCGCGGTCGGGAG,CACAGTCTCAAACATC,AATTCAAAGTTAATAC	repA_GGAGAACCAACTTGCA-1,repA_TTGTGGACAACCGGAA-1,repA_TAACTTCAGCTAGCCC-1,repA_CAGATACTCGTCGCTT-1,repA_CGCAGGTAGTAGGTTA-1,repA_GTCATGAAGTGAATAC-1,repA_GAAACCTTCAAACGTC-1,repA_TCCGGGACACTGGCGT-1,repA_TCCGAAATCACGGGCT-1,repA_TTACGTTAGCCGTTAT-1,repA_GTAGATCTCACCGGGT-1,repA_CAGGTATCAACAAGAT-1,repA_CCGTTCATCGCGTAGC-1,repA_TCATGAGCACGTAACT-1,repA_CTCCACAAGCATCCTA-1,repA_GTCGAATTCGGAATGG-1,repA_CCCTGATGTAGTGCGA-1,repA_TTTCCTCCAAGTGCTT-1,repA_TGGTGATAGCACTCCG-1,repA_TATTGGGTCCGCTTAC-1,repA_CTGGTCTTCCTGTAGA-1,repA_TGGTGATCAAGTCCAT-1,repA_TCGTCCATCAGTCCGG-1,repA_GTATTTCTCTTGCAAG-1,repA_GATCCCTTCGACGCGT-1,repA_AGACTCACACTGTGTA-1,repA_GGTGATTGTCATTGCA-1,repA_CCTAAGATCCGGACTG-1,repA_ACGTAGTAGTGCACCC-1,repA_TGAGGTTCAATTGAAG-1,repA_GAGCCTGAGTGGCAGT-1,repA_ATCACAGTCACTCTTA-1,repA_TGACTCCGTACAGAAT-1,repA_GATGAGGGTGCTAGCC-1,repA_ATACCTTAGTACGTCT-1,repA_GTTGCTCTCTCCCATG-1,repA_TGCGACGCACAGTGTT-1,repA_TCAAGTGCAGTATGAA-1,repA_CCACGAGTCAAACGAA-1,repA_CCACCATGTGATTGGG-1,repA_CTGATCCCACTGGATT-1,repA_ATCGGCGTCTAGCCAA-1,repA_GGTTGTAGTATGAAGT-1,repA_ATCATTCAGTCCGCCA-1,repA_TCTACATTCAAGAGGC-1,repA_TAAGCGTGTGCCTAAT-1,repA_GGTAACTCAGAAACCG-1,repA_TCTTCCTTCGCGTGCA-1,repA_TTGAACGCATGAGGGT-1,repA_GTTAGACTCACACCCT-1,repA_CATGCGGAGGGAGGCA-1,repA_TGATCTTCACATACTG-1,repA_ATCGGATCAGTCGGTC-1,repA_TCATGTTCAAGACCGA-1,repA_AGGTAGGGTGAATATG-1,repA_ACGGGTCTCCTGTAGA-1,repA_CCTGCATCACCTCTGT-1,repA_CTCCTTTCACCAGTAT-1,repA_CTCCATGAGTTGTAGA-1,repA_TTGACCCAGAGAGCCT-1,repA_CCACACTTCGAAGGAC-1,repA_AGGGTGAGTCCATCTC-1,repA_GTTTACTCACCATATG-1,repA_ATTATCCAGAGTCCGA-1,repA_CAGTGCGTCAGACCTA-1,repA_CGAGGAATCCGTCAAA-1,repA_GAGAGGTAGGAGAGGC-1,repA_TTGATGGAGGTTAGTA-1,repA_CCTTTGGGTTAAGAAC-1,repA_GCCATTCCATCTTCGC-1,repA_ATTATCCGTTAGGCCC-1,repA_TACGGTACAGCGTACC-1,repA_GGGAGTATCTCAATCT-1,repA_ACTTTGTCAGCAGTCC-1,repA_AGCGTATGTGTCCGTG-1,repA_GACCGTGCAATCAGCT-1,repA_CGTAGTATCATCAGTG-1,repA_CTAACCCGTCTACGAT-1,repA_TTCCGGTGTCCACACG-1,repA_TACATTCAGCGATGCA-1,repA_GCTTGGGGTCAGCTTA-1,repA_TCGAACATCAGCCTTC-1,repA_CCCTCAACATATGAAG-1,repA_ACACAGTAGAGTGACC-1,repA_AGCGATTCAACGTTAC-1,repA_ATCCATTCAGCAGACA-1,repA_GTTGTCCGTTCCACGG-1,repA_CCTAACCCATCGATCA-1,repA_ATTATCCCAGCGGTTC-1,repA_CGGAATTTCAAAGACA-1,repA_ATTCTACCAGATACCT-1,repA_GTTAGTGCATGAAAGT-1,repA_GTCCCATAGGCAGGTT-1,repA_ATTACCTCAAATAAGC-1,repA_TCGCAGGGTTGCCATA-1,repA_CATCGTCTCTACCCAC-1,repA_CAGAGCCTCACTCTTA-1,repA_GAACTGTTCCGATCTC-1,repA_GATAGAAGTTAGGACG-1,repA_GATTCGATCGCGAAGA-1,repA_CAGATTGGTCAAAGCG-1,repA_TGTGATGGTCTCGGGT-1,repA_TTGGGATCACTGGACC-1,repA_CTTCCTTTCAACTACG-1,repA_CGTGCTTGTCGAGTGA-1,repA_TGGGAAGGTTACCCAA-1,repA_TACATTCAGTCCCAAT-1,repA_CGTCAAACAAGTGGTG-1,repA_GGAGAACGTGGAAGTC-1,repA_CGATGCGTCACCCTGT-1,repA_TTACGCCGTTATAGCC-1,repA_GGAGGATAGCGTATAA-1,repA_ATACCTTGTAGGTGCA-1,repA_TGTAAGCAGTCCCAGC-1,repA_TTTGGAGGTCTCAGAT-1,repA_GTGTTCCGTTGTATGC-1,repA_GTTGTAGTCTAGCCTC-1,repA_TTCTAGTCACTATCCC-1,repA_ACCAACAGTGTTCATG-1,repA_CAGAGCCAGTGCGACA-1,repA_AGAGCAGTCACGGTCG-1,repA_CCTTGTGAGGTCGCCT-1,repA_ACCTGAAAGCCTCTTC-1,repA_CACGTGGTCTCCGAAA-1,repA_GACCAATGTCCCGTGA-1,repA_CAGGCCACAGGCCCTA-1,repA_ATCGCCTTCTCGACCT-1,repA_GCAGCTGTCCTCACTG-1,repA_GCATCTCAGTGCACAG-1,repA_GATTGGTAGTACCGGA-1,repA_ACCAAACGTTCAATCG-1,repA_CCCTTAGCAATTGTGC-1,repA_ACCATTTGTACAAGCG-1,repA_CTGTACCTCGACGTCG-1,repA_CATGGATTCCGATGCG-1,repA_AAATGGACATGTCTAG-1,repA_GACTCAAAGCCACAAG-1,repA_TTGTTGTAGAACTCCT-1,repA_CGGAATTGTATCCTCC-1,repA_CATCGTCTCTAAGCCA-1,repA_TCCATCGCAGATTTCG-1,repA_ATTTCACCAGGTAGTG-1,repA_TGTGGCGTCGCCAGAC-1,repA_TGTAAGCTCTTACGTT-1,repA_ACGTTCCAGGCACAAC-1,repA_TTCTAGTTCACAACCA-1,repA_AATGGCTGTGAGTCAG-1,repA_TCCGGGAGTACCCGAC-1,repA_GGGTGTCAGCGTCAAG-1,repA_CTCCCTCGTGCTGCAC-1,repA_GTAGAAACATGATGCT-1,repA_CCGTAGGGTACGAAAT-1,repA_AGACAGGTCTTGGTGA-1,repA_TTCCTCTGTCACTTCC-1,repA_TCTACCGAGATGGGCT-1,repA_AAACCCAGTCGTATGT-1,repA_CTTTCAAGTGTTACAC-1,repA_CCCAACTTCATCGCTC-1,repA_AGTAGCTTCAGGACGA-1,repA_TCTGCCAAGCTAATGA-1,repA_TTCCTTCGTTGTTGAC-1,repA_AGCCAATTCCTGCTAC-1,repA_CCTCCAACAATCCTTT-1,repA_AGGTCATCAGCAGTTT-1,repA_CGATGGCGTGTTTACG-1,repA_CAGTGCGGTAGTATAG-1,repA_ATGGGAGGTGCAACGA-1,repA_TCCTAATTCCCAACTC-1,repA_TCACACCAGGTTAGTA-1,repA_CTCCACAGTGTATTCG-1,repA_GGTTAACCATAACGGG-1,repA_AGTACCAGTCTTGAAC-1,repA_TCGCACTTCCTTCTAA-1,repA_CAATCGATCGCAACAT-1,repA_TACCTCGAGCCGCTTG-1,repA_CGGAGAAAGTTTCGAC-1,repA_CTCCTTTCAATAACCC-1,repA_CTCCATGCAAGGCCTC-1,repA_GGCACGTGTTACCTTT-1,repA_TCTCAGCGTGCCCACA-1,repA_CAACAGTCACATCATG-1,repA_TCCACGTTCAACTGAC-1,repA_TACAACGCAATGAGCG-1,repA_GGTGAAGGTCGAACGA-1,repA_CCCGAAGGTCCAATCA-1,repA_ATTCTACAGGTAGTCG-1,repA_TCATATCGTACTAAGA-1,repA_ACAACCAGTTCCAGGC-1,repA_AGTACTGTCTAGTTCT-1,repA_CAACCAATCACCCTGT-1,repA_CATAAGCTCTGTGCTC-1,repA_TCGTAGACAGTCGGAA-1,repA_GTGATGTGTATGAGAT-1,repA_TCGAACACAGTGGTGA-1,repA_TTACCGCCATAGAGGC-1,repA_TCGCTCATCTTACGTT-1,repA_AGATGCTGTAGACAAT-1,repA_GCTTCACAGTAGGAAG-1,repA_CGATGGCGTCTCTCTG-1,repA_TCAGTTTCAGTAGTGG-1,repA_TCATTCATCACTGTTT-1,repA_GTTCGCTAGTGCTAGG-1,repA_CTGTATTCATGAGTAA-1,repA_TCACACCGTCGTACTA-1,repA_CGTCCATGTAACAAGT-1,repA_GTTGTAGGTGGATCGA-1,repA_TCTAACTAGCGAGTAC-1,repA_ATTCGTTGTCGCATTA-1,repA_TCCACGTGTACGTACT-1,repA_CATCAAGTCCTCTTTC-1,repA_AGTCACACAACTCGTA-1,repA_CTGCTCACATTGAGCT-1,repA_TCATGGACATGAGTAA-1,repA_ATTTCTGCACAGACGA-1,repA_CATTGTTTCTCCACTG-1,repA_GGTTGTATCATGCTAG-1,repA_ATAGACCCATGATCTG-1,repA_GAACTGTTCTATTCGT-1,repA_TCACGGGAGAGGTATT-1,repA_TCATTGTGTCCGAAGA-1,repA_CTGCCTACACCTGATA-1,repA_ATGTCCCAGGCTCCCA-1,repA_CTGTATTAGGTACCTT-1,repA_TTTCATGTCGCAATGT-1,repA_TTGTTGTAGTGGTGGT-1,repA_AAACGAACAAGAGGCT-1,repA_ACAGGGACAGGTCAGA-1,repA_CAAGACTTCGACATAC-1,repA_CTCCACACACTTACAG-1,repA_CCACGAGGTAGATGTA-1,repA_GGTTAACCAGCCGTTG-1,repA_CCGTTCAAGAGGTTTA-1,repA_GAAGCCCGTGTACGCC-1,repA_AAAGGATTCGCGATCG-1,repA_TTTGACTAGATGCTAA-1,repA_GGGTTTAAGCTAAGTA-1,repA_ACGGTTAGTGAGAGGG-1,repA_AAGGTAAGTGCGGATA-1,repA_AGTCAACCAGATCCAT-1,repA_CTCCGATGTTGCATAC-1,repA_AGAACCTAGGGTGAGG-1,repA_TGTCAGAGTTGAAGTA-1,repA_AGACCCGAGACTAGAT-1,repA_GACATCACAAGCCTGC-1,repA_GTCGCGACAGCAGTAG-1,repA_TGTTACTCACAGTCCG-1,repA_CACTGAAGTTAATGAG-1,repA_TGGGAGAAGGGACAGG-1,repA_TCAAGACGTATGGAAT-1,repA_AGTAGCTAGGAGGTTC-1,repA_ATCGTAGCATCTAACG-1,repA_GATTTCTGTCACGCTG-1,repA_AGAAATGTCTACTGCC-1,repA_CTGTACCCAAGACCGA-1,repA_CTGAGCGGTGATTCAC-1,repA_ACCCTCAAGCGTTACT-1,repA_TAGGTTGAGAGCTGAC-1,repA_CTCAGTCAGCCTGCCA-1,repA_GGGTCACAGCCGCACT-1,repA_TCGACCTCAATGCTCA-1,repA_TGCACGGGTATCACCA-1,repA_GCGTGCATCCGGCTTT-1,repA_TGGGAAGAGCTGTTCA-1,repA_CATGGTAGTCTGTGTA-1,repA_TCATTTGGTCGTAATC-1,repA_GTGGAGACAATTGAAG-1,repA_TGTTCCGGTAAGCTCT-1,repA_TTTATGCGTAGCGTAG-1,repA_TACCGGGTCGACACTA-1,repA_ATCAGGTGTAGATTAG-1,repA_CGATGCGGTAGCCAGA-1,repA_TGAGGTTTCCCACAGG-1,repA_TTCACCGGTGTGAGCA-1,repA_TCCTTTCCAAATCAGA-1,repA_AGGTCATGTCCCTGAG-1,repA_AGGCCACTCTACTATC-1,repA_ATCCGTCTCGTAATGC-1,repA_GTGTGGCGTGCAATGG-1,repA_GTACAGTTCTCCATAT-1,repA_TCCGGGATCGGATTAC-1,repA_TCCTTTCCAAGCAATA-1,repA_ACGTAACAGACTACGG-1,repA_GTGTCCTTCGCTGACG-1,repA_GGTGTCGTCGGTGTAT-1,repA_GTTACAGTCGCCCAGA-1,repA_TCGAACACAAGAGGTC-1,repA_CTAGGTAAGAATTCAG-1,repA_TCCACCATCCTCGCAT-1,repA_TTCGGTCGTCTGATAC-1,repA_AACGGGAGTCTTCAAG-1,repA_CAACGGCCACCGTGCA-1,repA_ATGCGATTCGTAGTGT-1,repA_GGTAACTCAGTTTCAG-1,repA_ATAGGCTTCTGTCTCG-1,repA_GACTGATGTATAGGGC-1,repA_AGTAGCTTCCTATTTG-1,repA_ATTCTTGCACGCGGTT-1,repA_AAGCATCCATTGACCA-1,repA_ATTACTCCAACTGAAA-1,repA_TGAGGAGGTCACTCTC-1,repA_CTCCCTCCACCGAATT-1,repA_CCGGTGAGTCATTCCC-1,repA_GGTAACTAGAGAGGTA-1,repA_GGAATCTGTCGATTAC-1,repA_CGGGTGTAGAGCTGAC-1,repA_AAGACTCAGGGTACAC-1,repA_GGGTTATAGCCTGAAG-1,repA_CTATCTAAGTATGATG-1,repA_GCCTGTTTCGTGACTA-1,repA_AAGCCATCAGGCCTGT-1,repA_GACCCTTCACTGCGTG-1,repA_ACGGAAGAGAACTTCC-1,repA_AAGGTAAGTGTTCATG-1,repA_TGCGATAGTGTGCTTA-1,repA_CCTCCAACACGGTGAA-1,repA_TGAGGTTCACACCGAC-1,repA_AAACCCAGTTTGCAGT-1,repA_TTCATGTAGCTAGCCC-1,repA_CCGTGAGAGGAAGTGA-1,repA_CGCAGGTAGCGAATGC-1,repA_GGATCTATCTCATGGA-1,repA_AATGACCCACAAATAG-1,repA_GTGGCGTGTTGGACTT-1,repA_CACGAATAGGTATAGT-1,repA_ACACCAAGTGAGTCAG-1,repA_TACGGTAGTGTGGACA-1,repA_CGAGGAAAGTTGCCTA-1,repA_TTCATGTTCTGGACCG-1,repA_CTCATCGTCAAACCTG-1,repA_CGATGCGGTTTGTTCT-1,repA_GAGGGATCAAGTGCTT-1,repA_GTGGCGTGTACAGCGA-1,repA_AAGACAATCGGCGATC-1,repA_TCATGTTTCTTAAGGC-1,repA_ATCACAGCAACGGCCT-1,repA_TTACTGTAGGGTAATT-1,repA_CCCATTGGTGCTAGCC-1,repA_TTGGGCGTCGTTAGTG-1,repA_TCTCCGATCCTCTAAT-1,repA_CCTCAACTCCGTGTGG-1,repA_GTGGCGTAGCGATCGA-1,repA_ATTCTTGCATGAGAAT-1,repA_TGATCAGTCCTGTACC-1,repA_CACTGGGTCTACCCAC-1,repA_GAGGGTAAGAGAGCGG-1,repA_TTACGCCCAACGACAG-1,repA_TGCGATATCATGAGTC-1,repA_CATGAGTCATGGAACG-1,repA_TCTTGCGCAGAACATA-1,repA_ATTACCTTCCCTGGTT-1,repA_TACCTGCCAAACTCGT-1,repA_TTCCGGTAGGGACTGT-1,repA_GTCAAACCACGTGTGC-1,repA_TTCCTCTCACTCTCGT-1,repA_GACGCTGAGTAAACTG-1,repA_GTCTACCGTAGCTAAA-1,repA_CTAACCCCACTAGAGG-1,repA_TTTAGTCTCAGACCGC-1,repA_CAACCAAGTTTGGAAA-1,repA_CTCCACAAGTGTTGAA-1,repA_GTAATCGGTCTTCATT-1,repA_AAGTACCTCGGAGTAG-1,repA_GCATCGGCAGAGATGC-1,repA_CAAGGGATCACAACCA-1,repA_GTAATCGTCAGCTTCC-1,repA_TATTGGGTCTATTTCG-1,repA_CACATGAAGGTATTGA-1,repA_GGAGCAAGTCGCCTAG-1,repA_GACTGATCAACGATTC-1,repA_TCGACCTTCAAGCCAT-1,repA_TTCGCTGCAGCAGGAT-1,repA_ATTTACCCACGCCACA-1,repA_GCATTAGCACAAGCTT-1,repA_GGGTTTACACGAAAGC-1,repA_CAAGAGGGTCCCAAAT-1,repA_AGTCATGTCGTAACCA-1,repA_ACTATGGAGTACAGCG-1,repA_CATCCCATCAGCGCAC-1,repA_TCTATCATCTCCTACG-1,repA_ATTCACTAGCGTCAAG-1,repA_AGGACTTGTTTGGGAG-1,repA_TTTACGTAGTCGCTAT-1,repA_AAAGGTAGTAGTTAGA-1,repA_ATTCCCGAGCCTCAGC-1,repA_TCAGTCCCAGGGATAC-1,repA_AATAGAGAGGGCAAGG-1,repA_TGATGGTCAGAAGCGT-1,repA_TCATCCGGTCTAATCG-1,repA_ACGGTTACAGACCTGC-1,repA_TTGTGTTTCAAGGTGG-1,repA_CCTTGTGTCCAAGCCG-1,repA_AAGGAATAGCATACTC-1,repA_ATCACTTCAATCTCGA-1,repA_CTGCAGGAGTCACAGG-1,repA_GATGCTAGTATAATGG-1,repA_ATTCACTCAACGGTAG-1,repA_GAATCACAGGTTAAAC-1,repA_TCCGATCAGGCCCAAA-1,repA_CTATCTATCTGCGGCA-1,repA_GCATCGGCATACTGAC-1,repA_CTAACTTAGGATTTGA-1,repA_GATTGGTCAGCTGAGA-1,repA_TCAATTCTCTTGGATG-1,repA_AGTGATCCAGTACTAC-1,repA_CATCAAGGTATTCTCT-1,repA_GGCAGTCGTTGCTCAA-1,repA_GATGCTAAGGTCACAG-1,repA_TTTACTGCACAGCCTG-1,repA_GATCATGCAATAGAGT-1,repA_AGGATCTAGTCACAGG-1,repA_GTAGTACAGTTCCGGC-1,repA_GTAATCGTCCATTCGC-1,repA_AATCACGGTGAGCAGT-1,repA_GCTGGGTTCTCCCTAG-1,repA_TTGAGTGAGTTGTAGA-1,repA_ACACAGTCATGATGCT-1,repA_ACGGTCGTCCTCACCA-1,repA_CGTGTCTTCTTCACGC-1,repA_GTGGCGTGTATATGGA-1,repA_GGGATGACAAGATTGA-1,repA_CCGTAGGAGCACCGTC-1,repA_CTGCATCTCAATCTCT-1,repA_GTCGAATGTCAAATCC-1,repA_GTGAGCCTCTGCATGA-1,repA_TTTCAGTCATATAGCC-1,repA_AGCTACAAGGTGAGAA-1,repA_AAGACAACATCAGCGC-1,repA_TCACACCTCGCGTGAC-1,repA_CACTGTCGTCCATCTC-1,repA_GAACGTTGTGGCGTAA-1,repA_AAGACAAAGACGACGT-1,repA_AGTGTTGAGCGAGTCA-1,repA_TTTCCTCTCCTGATAG-1,repA_ACACGCGGTAGCTGCC-1,repA_CTCAGAAGTTACACTG-1,repA_ACGCACGTCGACGTCG-1,repA_AATCGACGTGGATTTC-1,repA_CGCCAGATCACCTCTG-1,repA_TCACAAGAGCAGGGAG-1,repA_AGTCTCCTCCGTTGGG-1,repA_ATTGGGTTCATAGAGA-1,repA_GTCCTCAGTATGGAAT-1,repA_ACCGTTCCACGCACCA-1,repA_AGCGTATCACCCTAGG-1,repA_ACATTTCTCTTGAACG-1,repA_GATGATCAGGAGCTGT-1,repA_AACAAGACATAACTCG-1,repA_TGTGATGTCCGATCGG-1,repA_AGTGACTAGGAAACGA-1,repA_AACCTTTGTTGTCCCT-1,repA_CATACTTAGGAACATT-1,repA_CGTGAATTCAGACCTA-1,repA_AGGTGTTGTATCCTTT-1,repA_TCTATCAGTCCAGCCA-1,repA_TTCTCTCAGGTCACAG-1,repA_TACCGGGTCAAATGAG-1,repA_GTGGCGTTCGATTGGT-1,repA_GAACACTGTCCAGCAC-1,repA_CTTAGGATCTGAATGC-1,repA_TCCGGGAAGCTTTCCC-1,repA_TATTTCGAGGGAGATA-1,repA_TGTTCATTCGGATAAA-1,repA_GCCAACGCATGGGTTT-1,repA_GATCAGTTCGCCATAA-1,repA_AGGCATTGTGGCTTAT-1,repA_AGTGACTTCCATTTAC-1,repA_GGCGTCACATAGAGGC-1,repA_GGATGTTAGGATCACG-1,repA_TACGTCCCATCCCGTT-1,repA_TGCTTGCGTAACCAGG-1,repA_TGCCGAGGTCCTCCTA-1,repA_ACCCTTGAGAAACACT-1,repA_CTTTCAAAGCATGCGA-1,repA_TAGTGCATCATTGAGC-1,repA_CTGCCTATCCTTCTGG-1,repA_TTAATCCCACGACAAG-1,repA_TTTGGAGGTCGTTTCC-1,repA_CATAGACAGGATATGT-1,repA_TGCTCCATCGTCCTTG-1,repA_CCACGAGCAGAGAGGG-1,repA_GACCCAGGTTATCCAG-1,repA_GACGCTGAGCCATTGT-1,repA_ATTCGTTAGGGCTTCC-1,repA_TCGAACATCTTTGGAG-1,repA_TGTTTGTAGAACTGAT-1,repA_TCTTGCGTCCAAGAGG-1,repA_TTGTTTGGTCTGCCTT-1,repA_GATGAGGTCACAAGGG-1,repA_AGTTCGATCGATACGT-1	repA
repA_HepG2_clone_26	4	16	CCCGGCCCCTTGCAGA,ATCTCCGTACTCGCAC,CAGAACGAACCTAGTG,GGCTCGGCCTTGGTCA	repA_AGCGCCACACAGTACT-1,repA_AGTGATCCAAGTATAG-1,repA_GAGTCTAGTTACCCTC-1,repA_CATCGCTAGGGTGAAA-1,repA_TGGTACATCTTAGCTT-1,repA_CGAGGCTCACACGTGC-1,repA_CTGTCGTTCCCATAAG-1,repA_CATCCCAAGAAGCCTG-1,repA_ATCGGATTCAAGGAGC-1,repA_TTCACCGCAATCTCTT-1,repA_CTGAGGCTCTCAACGA-1,repA_ATCGATGCAGTAACGG-1,repA_AGGGCTCCAGGTGGAT-1,repA_AAAGAACGTGGCGTAA-1,repA_AAGCGTTAGTAACCTC-1,repA_TAGCACAAGGTCCAGA-1	repA
repA_HepG2_clone_28	4	7	ACAGGCAAAAAAAAGC,ATACAAGAACTCGCTC,ATGCCATTGTGAAGTC,CATAAATGCGAGCTAT	repA_ACGATGTAGGGCAAGG-1,repA_GTCTCACAGGAAGTGA-1,repA_ATCCATTAGCGAATGC-1,repA_GCACGTGGTACGAAAT-1,repA_AGCCACGTCTAGACCA-1,repA_CCCTAACGTCTCACGG-1,repA_CCAATGAAGTGATTCC-1	repA
repA_HepG2_clone_170	4	3	GCCGCGCGGTCGGGAG,CACAGTCTCAAACATC,AATTCAAAGTTAATAC,CAAGCGAACGATGGGG	repA_GAACGTTGTACGAGCA-1,repA_TCGTGGGCATCGTGCG-1,repA_GAACTGTGTTCAGCTA-1	repA
repB1_K562_clone_71	38	3	AACTGGCTCTTAACCC,CTTGACCCCTTTCTTA,GATCCTATGTCCGAGT,AATTATTTATGGGTTC,CCATCTCAGGTAATTC,ATGTCGGCAGGTCCAA,CCATAGCGGTAGCTTA,AACACAGTGTCACAAC,CTCGACATAACCGCAC,GGCTCGGCCTTGGTCA,GTTCATTGGATTGGAT,CGCTGCACCAGTACCC,CCAGGTTCCCTCCTCA,GAATGCCTCGATCAGT,CGTGAAAGGTGAACGA,CACACCCCAATGATAA,CTTTATCAAATAAATT,GTATGAATCGTGGCTA,CAGCCAACATACAAAA,CATAATTTCCATCCAT,CCTCGCTCCAACCAAA,CTGTATAGCGCTCACA,ACCCCCTCACTTAGCT,CACGACTTCCTTATCG,CGTGAGGTCAACAATA,AGTTACCTACTCGAAT,AAGTAGCCCTGCCAAC,CCGTGCCGCATCCACC,ACCAGTGAAGCCCCAC,CACCCTCAAAGCGCCT,CTAGACCGCAAAGAGT,AAACGGTGAACAAAGT,GAACAATGACAGCTTG,GCTCCGAAAATACCCG,CATAGAGTCTGAGTAG,AGTCACTACATCAAAA,GAAAAACGACGAAGTT,ACATGAATCTACACCG	repB1_CTCCAACCACTTACAG-1,repB1_TATACCTGTCTGTGCG-1,repB1_TCTCCGACATGGCTGC-1	repB1
repB1_K562_clone_129	27	17	CGGCCAGCGACTGATT,CGAAATTAGCGTATTT,ATCCAAGTATCTCTGA,AATTATTTATGGGTTC,ACAAACACACCCCATT,ATTACTTAACGGCCGC,AACCAAGCAAATAAAT,AAACCCTTCCACAGTG,CTGGCGTCGTCACCCC,GCATGCTGGAGTATTC,GAAGGAGTATTTAAAA,ACCAGCTGCGTACCCG,ACACCTTAGACACACC,AGTCATTTCCACATGC,GACGATTGCACTGCAA,AAAGCGTGCTCTCGGT,ACCTCCAGATTCCCAA,AGCGAGCGCGCGCCTG,AAAACTAAATATAATA,AGGAATGCCACCCGGA,AACGCCATCTTTAGAT,ACCCAAGAAGCTCAAA,AAACCCAAATCTGCAT,AGTTCCAACCTTCAAC,CACAAGCAAAAAACAC,CCCTAGTCAATTCCCC,CCCACTCACGCAGCTT	repB1_ATGTCTTGTGCTCCGA-1,repB1_CTACCCATCATTCGTT-1,repB1_ATCGTAGGTCCGGTCA-1,repB1_TCTATACTCTCCGAGG-1,repB1_CTTCCTTAGGAAGTAG-1,repB1_TATCGCCGTACTTGTG-1,repB1_CACTTCGTCTGTGCAA-1,repB1_GATGATCTCGTGGTAT-1,repB1_CGAGGCTGTATTGCCA-1,repB1_CGAATTGAGACTTGTC-1,repB1_TCCATGCGTTTCTTAC-1,repB1_TAGGTTGTCAGCGTCG-1,repB1_CATTCTACATTGCAAC-1,repB1_ATTCTACCAAGTGGCA-1,repB1_GCTGGGTCAACCGTGC-1,repB1_ACCATTTTCTCCTGTG-1,repB1_CTATCTAAGTATTCCG-1	repB1
repB1_K562_clone_178	26	6	AAACACAAACCTACGA,CTAGCTAACCTCCCTT,CTAACCATCCGTGCAT,GCATAAAACTTGGTAC,GTCAACGACTAGGGAA,CACAATAAACACAACA,GTTCATTGGATTGGAT,ACGCACTGCGGACGAT,AGATACCCGCCGCCGA,CAGAACTCCGCCCCTG,CACACCCCAATGATAA,ACTCCACTCGACGTGC,ACCCCCTCACTTAGCT,AGTTACCTACTCGAAT,AGTCGGTCGCTCGACC,ATACAAGAACTCGCTC,ACATAAATAGCTGTCC,GGGCCAATATCCGCTT,GCATGGGCCAACCTAG,ACCACCTAACCCCAAA,CTGCCGCTCTACCCCT,GGTACTTCCGGTGCTG,GCTAACAAATCAGCTA,AGATGACTGAAACAAA,AATGACTGGAAACGCC,GCCAGGGCGTGAACAG	repB1_TCCCATGGTCTCCCTA-1,repB1_TCATGCCAGTAGTCAA-1,repB1_TTTGTTGAGGATTACA-1,repB1_CACAGGCCACAGACGA-1,repB1_TTGGTTTGTATGAAAC-1,repB1_ATGAGGGAGCACTAGG-1	repB1
repB1_K562_clone_70	25	11	GCAAACGAAGAGAGGA,CGACCTAACCCTCATT,CCCACAACAAGTGCCC,CCCGGCCCCTTGCAGA,CGGTCCCTGACTGCGC,ACAAGGAAGTGCGATA,AACCAAGCAAATAAAT,CGTGGCGTGAGCCCGA,CCACGTTTCGGCACCA,AAACCCTTCCACAGTG,GCATAAAACTTGGTAC,ATCAATATGAACACGA,AACCACCCGGCTCATT,CATTCGCGCGGCCCTA,GGGCCGCTCCATCCCA,GAAGAGGCATAAGCTG,CTGGCGTCGTCACCCC,CGATCTCTAATCCCCT,GATGGTGTGAACCCGT,GCATGCTGGAGTATTC,AAAACTCCCATTAGTC,ATAGACCCAGTTCGTC,CCAAAGCTAAGTGTAT,CGATGAATAACAATTT,AACACTCCCAACGAGG	repB1_TACAGGTGTTTATGCG-1,repB1_TCACAAGGTGCCTAAT-1,repB1_TGAGCGCTCTACCTTA-1,repB1_TTCCTTCAGGTAACTA-1,repB1_ACGGTTAAGTGCCTCG-1,repB1_TACAACGGTGACACGA-1,repB1_ACCTACCTCCCTTTGG-1,repB1_GATCGTAGTGTATCCA-1,repB1_ATGTCCCGTTAATGAG-1,repB1_GAGTTACCACCGCTAG-1,repB1_CTTCTAACAGTGCGCT-1	repB1
repB1_K562_clone_172	20	4	CTTGACCCCTTTCTTA,AACACAATCGTCGCTT,CCATAGCGGTAGCTTA,CATCGCACCAAACATA,CATTAACTACCCGTTA,CTCTCCGGCCCAGCAT,GTCAACAGCTACGCAT,CGCTGATCGAATCCGT,GAATGCCTCGATCAGT,CCCGCCACCAAGCACA,CGTTCATTATATAGCA,CAGTACCTATATCCTC,CCGAACTACCTGCTAC,ACCCGTGTCCAAAGAC,ACCCCCTCACTTAGCT,GCATAAAAACAGCGTA,CCAGAGCTACGAGCCA,CGTGAAAACCGACGAA,ACCGCCCAACTAAATA,CAGCGTCGCCGGGTTG	repB1_CTACAGATCAATCCAG-1,repB1_CATACAGTCATGGTAC-1,repB1_TTACGCCAGGACTATA-1,repB1_GAGACCCGTTAGGCCC-1	repB1
repB1_K562_clone_78	19	14	CATGGAACCCCAAGAG,ACTGCCACAACGCCAG,AACACAGTGTCACAAC,AGACCCAGATACCGGT,AATCCCTAAAAACATG,CTTACGAACATTAGTC,GCAAGCTTCCGCACAT,ACAGGATTATAGGGTT,CTGCATTCACACCAGT,CGAAACGTCACTCCCT,CCTGAACAACAGCTTA,CTATACAAAAGAGTAC,ATTTCGCCGTCCACTA,AGCGCTTCAATGGCAA,ATTGCCCAGATTATAA,CAACGGGACCTGGTAA,ACCTCTCCCGGGACAC,AAAAACCGGCTCATCG,GAATCCCCCTCACGTA	repB1_GGGTATTGTTATGGTC-1,repB1_GTAATGCAGCCACTCG-1,repB1_CCTCTCCGTGCTTATG-1,repB1_TAAGCCAAGTAGCATA-1,repB1_TGAGGTTTCCATAGAC-1,repB1_ACGGGTCAGAGCCGTA-1,repB1_GTAGCTAAGCCTCTGG-1,repB1_TAGGTACTCTCCGAGG-1,repB1_CGCATGGCACGCCACA-1,repB1_CTGCCTAAGAGGACTC-1,repB1_CTTACCGGTCAAACGG-1,repB1_CCTCTAGTCGAGAACG-1,repB1_ATCCTATCACAGACGA-1,repB1_AGGGTTTGTCAGTCGC-1	repB1
repB1_K562_clone_189	16	4	ATCTCCGTACTCGCAC,GACCATCACCCTGCAA,CACCGATTCTAACTAT,CTTACGAACATTAGTC,ACTGACATCTTAAAGT,GAGAACATCTACCTTA,CACACCCCAATGATAA,CGCCCACACTCTCCTT,ACATGAATCTACACCG,GATACCTGATACCCTA,GGTTCTTTGACGCCAT,ACACCTTAGACACACC,GCTCATGCAGTAAAGC,ACCTCTTACTTTAAAA,ATACGAGTCGGAACCA,CCATCTTCACCCCAAA	repB1_CACAACAAGATGTAGT-1,repB1_GAGTTGTTCTAGTGTG-1,repB1_ATTCATCCAGAGTCTT-1,repB1_GGTTGTATCCCGTAAA-1	repB1
repB1_K562_clone_3	15	7	GGAACCTCCTACGAGG,CAAAGTAGAAATCCAC,ACGGCGCGATCAATTC,ACCGATAGACTACTTA,CGTAATGGACCGATTA,AACTAACTGACGCAGC,ACCGGTATAAAAATAA,GACCATCACCCTGCAA,AGGGGGTAGGATATCA,ATAGGATACGAAAGAT,CGGCCAGCGACTGATT,CAAGGCAAAAACAAAA,ACCTCCCCCACTGTTC,CCGCGAACGAACCGAC,AATTCTGTGGATCGAC	repB1_ATTCAGGTCGAACGGA-1,repB1_GGCTGTGTCTGAGATC-1,repB1_AATTCCTGTGGCAGAT-1,repB1_GTCAGCGCAACCGCTG-1,repB1_GCTGAATCACGGGCTT-1,repB1_TCAATCTCAACTGATC-1,repB1_TTGCTGCCACACTGGC-1	repB1
repB1_K562_clone_36	15	5	ATGCCATTGTGAAGTC,ATCAATATGAACACGA,GCGACGCACAACACTC,ACACATTAGAACCATA,GCCGCACACTACCTTG,CGATACCTACTTAATA,AAGCGAGAAGGTCCAC,ATCCCAGTATTCCATC,AAAACGACAATTGATG,CAGAAACCAACAGCCT,CCCACTATGAGCAACC,ATCTGTCGGAAAACAC,CCCCCAAGAGCGGAAC,CTGAAACGCTACGAAC,GAATGCCTCGATCAGT	repB1_ACAAGCTTCAGCTGTA-1,repB1_GTATTGGTCCGTGGGT-1,repB1_TAGATCGCAAATCCCA-1,repB1_TGGAGAGCAATTAGGA-1,repB1_TATCTTGAGGTCGTCC-1	repB1
repB1_K562_clone_174	15	3	GCAAACGAAGAGAGGA,CCGGCCAAGCCAAGTC,ATTCATACCGGTCTCA,ACTACTGCATTACGCT,GAGAACATCTACCTTA,AGAGAGAGCCCACGTA,CACACCCCAATGATAA,GTTTCTTCGTCTGCCC,AGATGACTGAAACAAA,GCATAAAAACAGCGTA,AATCAAACAGAGCCAT,CGAGGTGGCTTTGGAT,GATAATGAACACACTA,CCGGGAAAGTGACATT,ATTCCAACAATTAAAA	repB1_TGGAGGACAGGCGAAT-1,repB1_TTGTTCAAGTGGTCAG-1,repB1_CCTTCAGCAGTCAGTT-1	repB1
repB1_K562_clone_272	15	3	AAAAATTGCAGCAAAA,ATCCAAGTATCTCTGA,GCATCTACCACTCGTA,ACTCCGCCGGGCGCAC,AGGTATAGCACCAGCA,CCTACATAAAACGCAC,GCCAAACCAGATAAAA,GCACATGCCACAGGTC,AAACGGTGAACAAAGT,CACCCAGTACTAATGC,CAGCATCGGTAAAATA,ACATCTCAGACAGCAA,CAACGATTCCAAAATT,CACCAATCAACAAAAA,CCTTAAAGAACACCAT	repB1_CCACTTGCATCGTCCT-1,repB1_TCTGTCGTCACCTGTC-1,repB1_AGTACCAAGGTATAGT-1	repB1
repB1_K562_clone_7	14	3	GGCGGATAATAGGCGC,ACAAGGAAGTGCGATA,AACACAGTGTCACAAC,GCAAGCTTCCGCACAT,AACCACTAGTAAATAC,GACTCCCTGTTGAATC,CCCTGAAAACAAATCT,CTCTGACTCCTTAGGC,ACCTCGTAGAGACTGC,CGATGGCGAAGTACAT,CAAACATCAATAAGAG,AAACGCCGCAAAGAAA,CTACAAGAGGCGACAT,AAAAAATAGGCCACCA	repB1_CGTGCTTCAATTTCCT-1,repB1_TTACTGTTCCCTGTTG-1,repB1_ATAGACCCAGCTGAAG-1	repB1
repB1_K562_clone_29	14	11	CGGCCAGCGACTGATT,CGACCTAACCCTCATT,CTAGCTAACCTCCCTT,ACTGCCCTCGCGCCGC,ATCCAAGTATCTCTGA,GCATCTACCACTCGTA,GATCCTATGTCCGAGT,AACTACTCAAATGAGA,AATTATTTATGGGTTC,CAACACATTACCACTA,ACAAACACACCCCATT,ACCAAGATAGACAACC,GTGTACAACAATCCCA,CTAGCCATAATAAACA	repB1_CTACATTGTGCAACGA-1,repB1_CTCACTGCATCCGTGG-1,repB1_GGCAGTCTCGCAGAGA-1,repB1_TGCTTGCAGATGGTAT-1,repB1_TTGGGTATCTCGCGTT-1,repB1_CACAGGCCAAGGCCTC-1,repB1_AGTGATCAGAGTCTGG-1,repB1_TGCATCCCAGCACAGA-1,repB1_ACGGGTCCACCGTGCA-1,repB1_CGTAGTATCAGCTTGA-1,repB1_CGTTGGGCACGACGAA-1	repB1
repB1_K562_clone_113	14	7	GCTCCCCCCTTGACCT,ACCGATAGACTACTTA,CCCCACTGCGAAGCCC,CCTGAACACTTGCACA,CCGTAGCCCTGAAAAA,ACGGGAGCACCCGAGT,CGCACTCACTCCCCTT,CACACCCCAAACGGAC,AGCCAAACGAACATCT,GTACAGTTCCTTCCTG,ACAAATCCACCCCCAC,GCCTCCAAGAACCTGT,CAAGAACACAAAGTAA,CGGGCGCCCCCGCGCG	repB1_AGGAATACATAACGGG-1,repB1_AGGTCATTCACACGAT-1,repB1_GACCCAGCAGTTTCGA-1,repB1_TTAGGGTCAGTCGAGA-1,repB1_AATGAAGGTGCCTGAC-1,repB1_TATTGGGTCCTGGGTG-1,repB1_GATAGAAAGTCTAACC-1	repB1
repB1_K562_clone_13	13	7	CCGGCCAAGCCAAGTC,CTACCGTGAGATCATA,GTGAATAACGTCCTTT,AAACCCTTCCACAGTG,CAAAATAAGCGACCAC,CCATCACAGTCCCCTC,CCACCCATGGTTCTTT,CACGGCTCCGTGAAAA,CCACATTGAGCACCGC,ACCGGCATGCGGGATA,GGCCACAGAGCCCTAG,CGCTGATCGAATCCGT,CCCCCCCGCAATGTTC	repB1_CCACCATTCTCTAAGG-1,repB1_GACTTCCGTGACGTCC-1,repB1_GATTGGTCAGGGTCTC-1,repB1_CTCATTATCACTCCGT-1,repB1_ATCTCTACATCTCCCA-1,repB1_GTGATGTTCCCGAAAT-1,repB1_TGTGGCGTCTTACGTT-1	repB1
repB1_K562_clone_44	13	7	AACCGGGTATCCCCGC,CCAAACTCCCTTCCTC,GATGGTGTGAACCCGT,ACTTCTCGCCAAGGAA,GCATAATTATGTCCCT,GGGCGAACCCCTCAAC,GCACAACAAAGCCCTA,AATACCACCAACAGTG,AAATCTTCGGAACGCG,GCCGGTAACGCGGCAC,CTCACCTTAATTAATC,GATACCTGATACCCTA,CCAAAGACCTCGCACC	repB1_CTCTCAGTCGTAGAGG-1,repB1_AACAAAGTCTATCGGA-1,repB1_ACTGTGACATTACTCT-1,repB1_TCCTCGAAGTAGCATA-1,repB1_CACTGGGTCCCGTAAA-1,repB1_CATCGCTGTTTGAACC-1,repB1_TCTACATGTGATTAGA-1	repB1
repB1_K562_clone_58	13	4	AAAACCAGGAAGATAT,ATCTCCGTACTCGCAC,CCCACAACAAGTGCCC,AACACAGTGTCACAAC,CTTCAAATGACTGAGA,CTCGACATAACCGCAC,ATCCCGGGACTGATAC,ACGGAGCTCTAGACGT,CGAAGTGCAGTAATTG,GGGGCGATAACAATAA,CCAGCTCTCGCCACGC,AAACACTGAATACATA,GTCTGTGCAATCGCAA	repB1_ATCCATTTCTGGAAGG-1,repB1_TTCCGGTTCTGCGGGT-1,repB1_GTATTGGTCTACTGCC-1,repB1_TCTGTCGCAGCACACC-1	repB1
repB1_K562_clone_83	13	4	GCAAACGAAGAGAGGA,CCGCCGCGGAACGTTC,AGGTATAGCACCAGCA,ACAGCACGCTACAGAT,CCGAAACGCCCTGAGC,CCAGACTTCGACAAGA,CGCAAAACACATCAAT,ATCTCTATGCTTATAG,CTCGCCCAAAGCGCCC,ACTACTGCATTACGCT,ACCCCCTAAAGCCTCT,ACACATTAGAACCATA,CACAATAAACACAACA	repB1_TAGGAGGCATTCGGGC-1,repB1_CCACAAAAGTCGCCCA-1,repB1_AGTGACTTCATGGGAG-1,repB1_GGAAGTGCACTCTGCT-1	repB1
repB1_K562_clone_125	13	8	GCAAACGAAGAGAGGA,AACACAATCGTCGCTT,CCCGGCCCCTTGCAGA,AACCACTAGTAAATAC,CTATGTAAGGATGAAT,CAATAAGGGACGCTCC,GATTATCCATATATGT,AAGTCCCTGCTCATCC,CTCTACTACCTTATAT,CAGAAGCCATTCATTA,AACAAGCTATTTCGTT,ATAAAACACTACATAA,AAAGACCACGAGGGCC	repB1_TCTCTGGCACAAATAG-1,repB1_CATACAGGTGGATACG-1,repB1_GAAGCCCCAGAGGTAC-1,repB1_TCCATCGAGGAGGGTG-1,repB1_CGATGCGAGTTGGACG-1,repB1_GATTTCTTCAGCAATC-1,repB1_TTTGACTAGTGTTGAA-1,repB1_GAGTTACTCCGCAGTG-1	repB1
repB1_K562_clone_143	13	4	AATTATTTATGGGTTC,GAATCCCCCTCACGTA,ACCGATACAAGGATAT,CCAGCTCCAGTTGTAT,CAAACACTACTTCAGA,AACGCCAAATGGCCAA,ACGCACTGCGGACGAT,ACTTCTCGCCAAGGAA,ACACATCGACCTCCGG,AGATGTGCCGCACATC,CTATGTAAGGATGAAT,CAACACTCCCATACTT,CCTTCTCCAAATCCTA	repB1_CATCGTCCATGATCTG-1,repB1_TCTAACTGTAACGGTG-1,repB1_TCACATTGTGTTCAGT-1,repB1_AGCCAGCGTAGGAAAG-1	repB1
repB1_K562_clone_268	13	4	ACCGGTATAAAAATAA,AGATAACTCACTAATC,CTCAAATCGGAGGTTA,CACCGTTTACCACACA,AAAACAGAAAGTCTAT,AATCGGCAGGGGATGT,AACTGCGTATGCCTCA,AACGAGATCGAGCCCT,AACCGGGTATCCCCGC,AACTCCACCCCGCTCC,CCAAACTCCCTTCCTC,GTGAATAACGTCCTTT,AATGGAATCTTTAAAC	repB1_CAATTTCAGATTACCC-1,repB1_CGCATGGAGAGCCATG-1,repB1_CTATCCGCATAAGCGG-1,repB1_TAGACTGAGCCGTTAT-1	repB1
repB1_K562_clone_11	12	8	CGCAGCTAAGCCCAGT,CGAAATTAGCGTATTT,GACCCCCTAAAACGTC,GGTCCGTGAATTGTCG,CTATCCCTCAGTCAAT,GTTAACCTGATGCCTG,GGAACCAGAAAGCTCG,AACACAATCGTCGCTT,GCTACAGTAGGCACAC,GCTGCTGACTAAATCC,CCGTAAGTCACTAACC,AAACACAAACCTACGA	repB1_AATGGCTAGCATTGTC-1,repB1_TTCAGGACACCCTGAG-1,repB1_GATCAGTCACGTAGAG-1,repB1_CGTGCTTAGCGTGTTT-1,repB1_TAACGACTCTTTGCAT-1,repB1_GATTTCTGTACGATGG-1,repB1_TGGTAGTCAGGTCAAG-1,repB1_TCGCTCAGTCGGATTT-1	repB1
repB1_K562_clone_114	12	7	CCACGGTTCCCTATCA,GTTTACGGCACTCTCA,CCGTACAACACGATGA,AACTGGCTCTTAACCC,CTTGACCCCTTTCTTA,AAAACAAGCTCCACCA,AAAACCAGGAAGATAT,CCAGGACCCCCTCTAT,CCTTACCCCGGTCTCA,ATCTCCGTACTCGCAC,GTCGCTCACACCCGTC,GCTCCCCCCTTGACCT	repB1_CATACAGTCGAGCCAC-1,repB1_CTCTCGAAGTAGGCCA-1,repB1_CAGCCAGAGCTCCCTT-1,repB1_TGATCAGGTGGAATGC-1,repB1_TCGCTCAAGGTTCCAT-1,repB1_CATTGAGGTTTCGACA-1,repB1_TGCAGTATCAATCGGT-1	repB1
repB1_K562_clone_12	11	4	GAGCGCTTATAAAATT,ATCCCTTCCACTCCGC,ACGGGGATAGGAAAAA,GCACACTAGTATATCG,CGTAGTTCACCAGAGA,CCAGGTTCCCTCCTCA,CCAAAATCCAAGCGCT,CTTTATCAAATAAATT,GCGGACAAACAAACAC,AAGGACCTCGCGCGGT,CCACGTACATATCACT	repB1_CACTGTCAGTTCCATG-1,repB1_TCTAACTCAGCGACCT-1,repB1_TCACATTCATGAAAGT-1,repB1_GTAGATCAGACCATTC-1	repB1
repB1_K562_clone_33	11	6	GCAAACGAAGAGAGGA,ATCTCCGTACTCGCAC,CTACCGTGAGATCATA,CATAGCGCATTACAAA,ATGGAATTACATCCCT,CGTAACCTAGATGGCT,CCCCACTGCGAAGCCC,CTCAAATAGTTCGTCT,CAACGTCCCAGACAGA,CCCACAACAAGTGCCC,ATCGCCCACAATGCAA	repB1_GCACGGTTCTAGTGAC-1,repB1_AATGCCAAGAGCATCG-1,repB1_ACACAGTAGCGACTGA-1,repB1_AGTTCCCGTACGACAG-1,repB1_TACCCGTTCGATACGT-1,repB1_ATAGGCTAGAGGTGCT-1	repB1
repB1_K562_clone_80	11	9	CTACCGTGAGATCATA,GCAACAGACAAAACAT,AACTCCACCCCGCTCC,CACACCCCAAACGGAC,CCCCCAAGAGCGGAAC,ACCGGTGAGAGGCTCC,CATACGCACACCCTGA,CCGCCAAAGCCAATCT,CGCCATGAGAGAATGG,GCACACGCATGCAGAT,ACGACTCTGCCGCACA	repB1_GCGGATCTCTGTCGCT-1,repB1_AGGACGAAGGAGCAAA-1,repB1_TGATCAGTCTGGCCAG-1,repB1_CCTGCATTCTTGCGCT-1,repB1_GAAATGATCCAGCCTT-1,repB1_ACGTCCTTCGGACCAC-1,repB1_CGGAGAACAGAGTGAC-1,repB1_AAGATAGAGTAACGTA-1,repB1_AGGACTTTCTCTGACC-1	repB1
repB1_K562_clone_146	11	3	ATCCAAGTATCTCTGA,AACTACTCAAATGAGA,AATAATCAAAACACAA,CGCCCACACTCTCCTT,CGTTAACGCACTGCCG,ATACAAGAACTCGCTC,GGCTCTTTCGCTCCAA,ATATATAGGCGCAGAA,ATCAGCATAGAGGCAC,CGTAATAGCCTCCACC,CCACCGAAATTCAAAG	repB1_TGTCAGAGTTAAGTCC-1,repB1_GTGATGTGTTGCTAGT-1,repB1_TACGGGCCAAACTAAG-1	repB1
repB1_K562_clone_332	11	3	CCACGGTTCCCTATCA,ACCGATAGACTACTTA,AAATACTTCACTCTTA,GTCAACGACTAGGGAA,ACGCGAAAAAGCCTGA,CTCCCCTGACTAGCCT,GTCCAGTTGATTCTTC,CTTACTACAATAAAAG,GGTCATTAGTAACAGT,GGTCCAGAACACAATT,AGACCCAGATACCGGT	repB1_CAGTGCGTCCGAGTGC-1,repB1_ACACCAAAGGTTAGTA-1,repB1_ATTATCCCACCACTGG-1	repB1
repB1_K562_clone_16	10	22	AGGGGGTAGGATATCA,CTAACCATCCGTGCAT,ATCAGCAAAGATCCAT,CCCGATTTCCCGCATA,AATAACCTATCTCAAC,CTCTATTGACACCAGT,CTTCAACTGTTCGTGT,ATCAACCTCACTACTC,GGTTACTAAACTCGAA,ACTGCGAGAATACGCC	repB1_GACCAATGTACCCAGC-1,repB1_AACGGGACAACAAGTA-1,repB1_AAGTGAACAGTGGTGA-1,repB1_TACACCCTCCATTTGT-1,repB1_CTACTATAGGCTAAAT-1,repB1_TATGTTCTCTATACTC-1,repB1_AGGCATTGTAAGAACT-1,repB1_TGTAACGCAGCGTACC-1,repB1_GAGTGTTCATCGGATT-1,repB1_GGGTCTGCACGGATCC-1,repB1_TTCTGTAGTAGATCGG-1,repB1_TGTAACGGTACCGTCG-1,repB1_TCGGTCTAGCACAAAT-1,repB1_AAGCATCGTAAGTAGT-1,repB1_CAACGGCAGGGACTGT-1,repB1_ATTATCCAGCATCCTA-1,repB1_GGGCCATAGGGCTGAT-1,repB1_CGAATTGCATAGAAAC-1,repB1_TCGCTTGAGCTGAGCA-1,repB1_GAAGGACTCCGGTTCT-1,repB1_GAAATGAAGGATACAT-1,repB1_TATCGCCTCAGTCCGG-1	repB1
repB1_K562_clone_24	10	3	CCGCGAACGAACCGAC,AAATACTTCACTCTTA,GGCACCAAAGCGCGAT,ATCAATATGAACACGA,CTCTCCGGCCCAGCAT,CAAAGACCATTAATCT,AAACCAATAACACTGA,AGAGAACACGACCTTT,GTCAACAGCTACGCAT,ACTCCGTCAAGTGGCC	repB1_AGGCATTCACACTGGC-1,repB1_TCATGTTCACTTCTCG-1,repB1_AGTTAGCGTTAAGACA-1	repB1
repB1_K562_clone_52	10	19	GCAAGGAAGAACGTAC,CATGGAACCCCAAGAG,ATCTGAAAACGGCAAC,GCAAACGAAGAGAGGA,CACACCCGATGCACTA,GAAGATTCATGAACAA,AATCGTCTGCCGAATT,AAAAATTGCAGCAAAA,CGCCGCGCCAGTCATA,CCGGCCAAGCCAAGTC	repB1_AGGAATATCAATGTCG-1,repB1_ACCTGTCCATATGGCT-1,repB1_TCCGTGTTCGCCAATA-1,repB1_TGAATCGCATGGGTTT-1,repB1_TGCGGGTTCGGTGCAC-1,repB1_GTAGGTTAGTTGAAGT-1,repB1_GAAGGGTAGCTTGTTG-1,repB1_ACAGCCGCAGTCGTTA-1,repB1_GTTACAGAGGTAAGAG-1,repB1_GCACGTGTCTGGGCGT-1,repB1_TTCACGCAGGTATCTC-1,repB1_TCGCACTCACGACGAA-1,repB1_TCAATCTCATGAGATA-1,repB1_GTTCCGTGTCGGTACC-1,repB1_AGGAATATCTCCTGAC-1,repB1_ATATCCTGTTAGTCGT-1,repB1_GGGCCATCAGGCGAAT-1,repB1_GGGAAGTAGCTCCACG-1,repB1_GCTGAATTCGAGAAGC-1	repB1
repB1_K562_clone_5	9	10	GTTAACCTGATGCCTG,CCATCTCAGGTAATTC,CCGAACTACCTGCTAC,GCCTGGCCACTACAAG,ACCCCCCTACTTCGCC,AAATAATGCCTAGCGC,CTGAAACGCATAGGCT,GCGGCTCCATCCACCA,AAATAACACATGCAGA	repB1_CTGTAGAAGATTAGCA-1,repB1_AGATCCAAGACTCGAG-1,repB1_AGGCTGCGTCGAATGG-1,repB1_GTGGCGTCAAGATGTA-1,repB1_GGCTTGGAGGATATGT-1,repB1_GTGGCGTCACCGTGCA-1,repB1_AGTTCCCAGTTGGACG-1,repB1_CTTTCAATCTAGGAAA-1,repB1_ACCCAAATCGTAACTG-1,repB1_CTAACTTGTTTCGTGA-1	repB1
repB1_K562_clone_20	9	12	ACGCCACGCGCCCACT,GTCTGTGCAATCGCAA,CCCCCCCGCAATGTTC,CTTACTACAATAAAAG,CACCACAAACCTCAAA,GACAAGGACTAAACAC,AAAGCGTGCTCTCGGT,GCTGCAGCACCGCGAA,CACACGCAATACACTC	repB1_GCTGAATAGCCTCTCT-1,repB1_GAACGTTTCGATACGT-1,repB1_ACTTAGGCACAATCTG-1,repB1_CTGTCGTTCAAACGTC-1,repB1_AGCCAGCAGCATTGTC-1,repB1_TCTCACGTCTGGGATT-1,repB1_TTCGGTCAGGCGTCCT-1,repB1_AGGACTTAGCTGTACT-1,repB1_CATCAAGTCCCTCGTA-1,repB1_TTCTGTACAACCGATT-1,repB1_GGTGAAGGTTCAGTAC-1,repB1_GCATCTCTCACTGTCC-1	repB1
repB1_K562_clone_48	9	4	ATTACTTAACGGCCGC,GTCCCCCCCTCCCGTT,ACATGTCCCTGTGCCC,CACACCCCAATGATAA,GTTTCTTCGTCTGCCC,CAGGCGCGACAAAATC,ATATCGCCCTCACCAT,CCTTATGCCACACACC,GTAGCTATGAGACGAA	repB1_GTCCCATGTCGGCCTA-1,repB1_ACGTAGTGTAGACACG-1,repB1_GTGCAGCCAACTGCCG-1,repB1_TCGGATACAATAACGA-1	repB1
repB1_K562_clone_59	9	11	AATTCTGTGGATCGAC,CACCGATTCTAACTAT,ACTTCTCGCCAAGGAA,CTGAAACGCTACGAAC,GTCTAGGAAGCTACCC,GCTACTCCGTGTCCCA,ATTTCTCTGATCCAAC,ATTAATTGCTTCACCC,AACCGCTTACACGAGG	repB1_TTCCTCTGTTAGCTAC-1,repB1_TTTACGTCACGCACCA-1,repB1_GGGTCACTCTGCGGCA-1,repB1_TATGTTCTCGTAACAC-1,repB1_GGTAACTCAATAGAGT-1,repB1_TCCTCTTCACAATTCG-1,repB1_TGACGCGAGTGACACG-1,repB1_AAAGGATTCACGAGGA-1,repB1_CAATACGAGAGTATAC-1,repB1_GCAGCCATCTGAATCG-1,repB1_ACCCTCAAGCGTTGTT-1	repB1
repB1_K562_clone_120	9	3	GCCGCACACTACCTTG,ACCCCTGGAGCCGATG,GACACAATATAGCCAC,GCTACTCCGTGTCCCA,CCCACGGCGAGAATAG,GGCTAGCTAGCCGAAG,GCAGGAATGAATAGTC,ATGGACGAAATCCCCA,ACACGCTAAAAACACC	repB1_TGGTTAGAGAGGGTCT-1,repB1_GTGTGGCGTGAACTAA-1,repB1_TTTATGCGTGGCCTCA-1	repB1
repB1_K562_clone_142	9	5	ACCGATAGACTACTTA,AAACCCTTCCACAGTG,CTATGTAAGGATGAAT,ATACCTTCATAGAAGT,ACAAAACGCAGTGCAC,ATTCCACGCATGCTAA,CGAGACGTCACAGCTC,GTATCTTGACATCCCA,ACGTAATGCCGTGTCC	repB1_CGCATAATCGGATTAC-1,repB1_TCATATCTCTTACTGT-1,repB1_GCGTTTCCACGCGGTT-1,repB1_TACAACGCAAATTGGA-1,repB1_GTAGTACCAACGACTT-1	repB1
repB1_K562_clone_180	9	7	ATCCAAGTATCTCTGA,GCGAACTACAACACTT,ACTTCTCGCCAAGGAA,CTAAAAGTAAAAATTA,ACAACAGACAGCACGC,ATAGCGTTAAAAGTAG,GTATGAATCGTGGCTA,ACCCGTGTCCAAAGAC,AAGGGATCGCCACACA	repB1_GACACGCTCACCATGA-1,repB1_TGTCCACGTCAAAGAT-1,repB1_GGTCACGCAGGTCTCG-1,repB1_GTCAAGTAGAGCAGTC-1,repB1_CATGGATAGGATGAGA-1,repB1_ATCCGTCCAACAGCCC-1,repB1_TTCTAACTCCTATTGT-1	repB1
repB1_K562_clone_208	9	8	AACTGGCTCTTAACCC,ACCGATAGACTACTTA,AACCACCCGGCTCATT,GTCTGTGCAATCGCAA,CTATGTAAGGATGAAT,CCCCGTGTCTGGCTAC,CAACAATTGGAGGGAC,CTCTATTGACACCAGT,GACACGCAAATCGGCT	repB1_CCTCACAGTTGGTAGG-1,repB1_CATGCCTTCATTATCC-1,repB1_CATACCCTCCGTCAAA-1,repB1_AAAGTCCAGATGCTAA-1,repB1_CAGGCCACAGTATACC-1,repB1_TTCCGGTGTCGTGCCA-1,repB1_GGAGATGTCATGCATG-1,repB1_TACATTCGTTGGACTT-1	repB1
repB1_K562_clone_14	8	13	GCTCCCCCCTTGACCT,ACGGGGATAGGAAAAA,CCCACAACAAGTGCCC,CGCAAAACACATCAAT,ACACATTAGAACCATA,AAAACTAAATATAATA,CTACCGGTATGTACCT,GTTCACATACATAGGT	repB1_TTACCGCCAGTTGTTG-1,repB1_CACAACAAGGAGAGTA-1,repB1_TACTTACCAGTTAAAG-1,repB1_GACTGATCATTGCCGG-1,repB1_GAGTTTGGTGTAAACA-1,repB1_ACCGTTCCAGCGTGAA-1,repB1_CAGCCAGTCCACGTGG-1,repB1_CCGGGTATCACTGAAC-1,repB1_TAGGGTTGTTGTGCCG-1,repB1_GACCCTTGTCAGGTAG-1,repB1_ATGACCAGTCGTGGTC-1,repB1_CTGAATGCACTTGTCC-1,repB1_ACTTTCAAGACGAGCT-1	repB1
repB1_K562_clone_18	8	3	AAATACTTCACTCTTA,AGCTCTCTAATTAAGA,ACGGAGCTCTAGACGT,CGGGCGCCCCCGCGCG,AACCCAGAAACTAGGT,ATTTCCACAGGTAAAC,ATGAATATCAAAGTTA,AAGCCATTACAAAAGT	repB1_AGAGAATCAAAGGCAC-1,repB1_TTCCTTCTCAGGGTAG-1,repB1_GTTTACTGTACAGCGA-1	repB1
repB1_K562_clone_23	8	24	ACAAACACACCCCATT,AGCCCAGTCCTACCCC,CCCGGCCCCTTGCAGA,GTCTGTGCAATCGCAA,CCATCTTCACCCCAAA,AAATCCAGGTTTCCTT,ACGGAACAGAAGCTGA,CGCCGGGCACTCGGAC	repB1_TTCGCTGTCTTGTGCC-1,repB1_ATCACGAAGACTAGAT-1,repB1_TTACAGGCAGCTGTGC-1,repB1_AGCCAGCGTCAGTCTA-1,repB1_TGATTCTCAACACACT-1,repB1_CAACCTCGTACATACC-1,repB1_CTGAGGCGTGGGCTTC-1,repB1_TGGCGTGGTTACACTG-1,repB1_ACTGATGGTGCTCCGA-1,repB1_CGGACACCACTAGGCC-1,repB1_TCCCAGTCAGCTTCGG-1,repB1_TCAGGGCAGATGCTGG-1,repB1_TTTACCACAATACAGA-1,repB1_TCCACGTAGTATCTGC-1,repB1_AGGCATTGTATCCCTC-1,repB1_CTTAGGACATGTGGCC-1,repB1_CGCCAGAGTAATCAAG-1,repB1_TCGACGGCAACACGAG-1,repB1_CCTCTAGGTCAAAGTA-1,repB1_CTTTCGGCATGAGATA-1,repB1_ACCACAACATCACAGT-1,repB1_ACGATCAAGGAACGCT-1,repB1_TGTACAGGTAATCAAG-1,repB1_GGCTTGGTCGCGTGCA-1	repB1
repB1_K562_clone_84	8	5	AAATACTTCACTCTTA,GAACAATGACAGCTTG,GAAAAACGACGAAGTT,CTAGATCACCTAAAAG,CGCTAACCCGGAATTA,AATTCTTCATTACCTC,ATGAAATTGGTAACCT,AAACCCAAACGCCCCT	repB1_TGATCAGTCCTAGCCT-1,repB1_AGACTCAAGGATTTAG-1,repB1_GTTGTGAAGCACAAAT-1,repB1_GATCACAAGGCAATGC-1,repB1_GATGCTAAGCTATCCA-1	repB1
repB1_K562_clone_106	8	12	CTCCCCTGACTAGCCT,AAAACGACAATTGATG,GCAGAGACCACTGACA,GACAAGGACTAAACAC,AACGCCATCTTTAGAT,AGACCATGCTGCGCGC,GCGAAGCACCCCAAAA,CTGCCACGACTCATCA	repB1_GTTACGAAGCGTACAG-1,repB1_GCCGATGAGAGCTGCA-1,repB1_TCGATTTAGCCTCGTG-1,repB1_TACGCTCGTTGTAGCT-1,repB1_CGGGTCAAGACTGGGT-1,repB1_AGTTCGAAGAACTTCC-1,repB1_GCCCGAAGTAGTCACT-1,repB1_GTCACGGGTGGTTTAC-1,repB1_TTTGGAGAGTGAGGCT-1,repB1_TACAGGTAGAGAGTGA-1,repB1_CAGTTAGCAAATGAAC-1,repB1_GGTGTTATCAAGTCGT-1	repB1
repB1_K562_clone_30	7	8	ACTGCCCTCGCGCCGC,ACAAATCCACCCCCAC,GTTTCTTCGTCTGCCC,CTTCAACCAATCCCTC,CATACAAAACCTAGAA,CCCCCCCCACTCGCAT,CCGAACTACCTGCTAC	repB1_GAGCTGCGTTAAGCAA-1,repB1_CAGATTGGTTGCCGAC-1,repB1_AACAGGGGTTTGGGTT-1,repB1_TTAGTCTTCGGATACT-1,repB1_CAGATACTCGGACAAG-1,repB1_GTGTAACCACATATCG-1,repB1_GTTGTCCTCATGCCGG-1,repB1_GAAGAATTCCGCGATG-1	repB1
repB1_K562_clone_32	7	20	CCACGGTTCCCTATCA,AAACACATGGACACGT,CGTGGCGTGAGCCCGA,AACAGCATATAAAGAT,ATTACAGTGGTGGCGA,CACCGCTAACCTCCTC,GGTAACGAACCCAGCG	repB1_TTTCCTCCATGTGTCA-1,repB1_ATGAAAGTCTATACTC-1,repB1_ATCGTCCTCCAGTGCG-1,repB1_GGATGTTCATGGAAGC-1,repB1_TTCTTCCTCGTTGTTT-1,repB1_TGAGGTTAGAGTCAAT-1,repB1_CTGCCATCACATCCCT-1,repB1_AGATGCTTCCTATTTG-1,repB1_TCATACTCACCTCTGT-1,repB1_TCATTACAGACGGTTG-1,repB1_AATGACCCAAGTCATC-1,repB1_ACCACAAAGTCCCAGC-1,repB1_TAGACTGGTAGTCGTT-1,repB1_CACTTCGAGAATCCCT-1,repB1_CTGTCGTCACAAAGTA-1,repB1_TCTAACTCAGATCCAT-1,repB1_TCCATGCTCTCCAAGA-1,repB1_AGTTCGATCCTTTAGT-1,repB1_GAAATGACATCCGGTG-1,repB1_AAGCCATGTACAAGCG-1	repB1
repB1_K562_clone_64	7	10	GCATCGATCTTCGTGC,CCAGCTCCAGTTGTAT,ATCGATTTCCCTCTCA,ATTTGATGAACCCTAT,CAGCCAACATACAAAA,CCTCACTAAGCCCCCA,CATACGCACACCCTGA	repB1_GTTAGACAGCTGTCCG-1,repB1_ATGACCAGTCGCAACC-1,repB1_AGCGCTGCATAGGAGC-1,repB1_GGAACCCGTTCCCACT-1,repB1_ACGATCATCCCAGGAC-1,repB1_GTTACAGCACGCCAGT-1,repB1_ATCACTTAGAAGAGCA-1,repB1_TAGACCAAGCAAGGAA-1,repB1_GTATTGGGTAGGTGCA-1,repB1_GACTGATCACAACGCC-1	repB1
repB1_K562_clone_73	7	6	ACCGATAGACTACTTA,GTTAACCTGATGCCTG,ACCGGCATGCGGGATA,ACCCCCTAAAGCCTCT,ATTCCAACAATTAAAA,AATTCAAAGTTAATAC,CGCTAACCCGGAATTA	repB1_GGTGATTTCATGCGGC-1,repB1_TGAACGTTCATGGCCG-1,repB1_CTACGGGCAAGCGCTC-1,repB1_TTGTTCACAGCTCATA-1,repB1_GAGGGATTCTCGGCTT-1,repB1_AAACGAAGTGTCTTAG-1	repB1
repB1_K562_clone_76	7	12	ACCGATAGACTACTTA,GGCACCAAAGCGCGAT,CCAAACTCCCTTCCTC,ACCTGCTCGGCCCAAA,GCAAACACGACTGTAA,AGCAAAGGCCCAGATG,AAGAAGATCGTAAGTA	repB1_GCACGTGTCTCACGAA-1,repB1_CGGACACGTCTGCAAT-1,repB1_CAGCCAGAGAGAACCC-1,repB1_GCACGTGCACCACATA-1,repB1_GACTTCCTCCACGTGG-1,repB1_ATTACTCCAGACCGCT-1,repB1_AAACCCACAGGCACTC-1,repB1_GTTCATTTCAACCGAT-1,repB1_CTCCATGTCCTTCTGG-1,repB1_CTACGGGCAGGCACAA-1,repB1_CATGAGTGTATGGTAA-1,repB1_TCAATTCGTGAGGATC-1	repB1
repB1_K562_clone_109	7	12	ATCTGAAAACGGCAAC,CGCTGCGGGCGAAACC,AAACGAAAAAAGGTAC,ATCAACCTCACTACTC,CTACCCTCAACAGTAT,CCAGGTAGAACCCCAA,CAAAACGTAGGCAGGG	repB1_CGCAGGTTCTATTCGT-1,repB1_GACCAATCAGGCAATG-1,repB1_TCCACCATCAACTCTT-1,repB1_TTACTGTGTTTCGTAG-1,repB1_TTGTGGATCTGGCCTT-1,repB1_AGAAGCGCATCGAACT-1,repB1_AGGGTTTTCCAGTGTA-1,repB1_TGTCAGACAAGTGCAG-1,repB1_GTACAACGTAACTAAG-1,repB1_GTCACTCCAAGACTGG-1,repB1_CGTGCTTGTGATACAA-1,repB1_CCATCACCAGTCTGGC-1	repB1
repB1_K562_clone_43	6	3	AACACAATCGTCGCTT,GATCCTATGTCCGAGT,ATTACTTAACGGCCGC,ACTTCTCGCCAAGGAA,CCCCGTGTCTGGCTAC,ACCGCCAGAGCTGCCA	repB1_AGTGATCTCGTGCAGC-1,repB1_ACCACAATCCAGCTCT-1,repB1_GAGTTGTCACGTACAT-1	repB1
repB1_K562_clone_46	6	3	ACCGATAGACTACTTA,ATGTCGGCAGGTCCAA,ACGGGGATAGGAAAAA,CCGCATGTATACGACA,GCCGCCTGAAGACCCA,ACACAAGACCACCGCC	repB1_GTTGTAGTCCCATTCG-1,repB1_TGATGGTGTCGAAACG-1,repB1_GCCAGTGGTAGTGGCA-1	repB1
repB1_K562_clone_50	6	13	AACACAATCGTCGCTT,GCAACAGACAAAACAT,AGATACCCGCCGCCGA,AACGGGACCATACGGT,ACCAACCCATAAAAAT,GCCGGGGGCTATCAAA	repB1_CCAATGAGTCGGAAAC-1,repB1_CGAGGAATCGAGAAAT-1,repB1_CTATCCGTCGTAACCA-1,repB1_ATCTCTAAGCTGTACT-1,repB1_GACCTTCGTGAGCGAT-1,repB1_GGAGGATCACTAACCA-1,repB1_ATTCACTAGGTCCCTG-1,repB1_TGCAGTACACTACTTT-1,repB1_CGGAATTCAGAAGTTA-1,repB1_TGATTCTTCGAGTCCG-1,repB1_ATTCCCGGTGGTATGG-1,repB1_TGTCAGAAGTAAACTG-1,repB1_TGGGTTATCGGTGTTA-1	repB1
repB1_K562_clone_60	6	9	ACGCCACGCGCCCACT,CGCGACGCGTCGACAT,ACACAGGTCCCAATGA,AACAAGCAGAGGCCCC,ATTACATGAATGCGTA,CACAAACACACGCTAT	repB1_TCGACCTCAATTGCGT-1,repB1_AGCTACAAGCGAAACC-1,repB1_GTAGGTTGTTGACGGA-1,repB1_GGGTGAAGTCTCGGAC-1,repB1_CCAATGATCGTTTACT-1,repB1_GCATGATCATGGAGAC-1,repB1_ACGGTTACACTGCTTC-1,repB1_ACGGGTCTCGAGCACC-1,repB1_TTCCTAATCTCGAGTA-1	repB1
repB1_K562_clone_89	6	16	GTTAACCTGATGCCTG,ACTGCCACAACGCCAG,ACAAATCCACCCCCAC,CCACCCATGGTTCTTT,CAATCATCACAGCATA,CGCCCACACTCTCCTT	repB1_GTAGATCTCAAGGTGG-1,repB1_GCATGATAGTTACTCG-1,repB1_ATTCACTAGCAGAAAG-1,repB1_ATGGGTTCATGCGTGC-1,repB1_TCCTCCCTCTCCGAGG-1,repB1_GTTATGGTCGTGGACC-1,repB1_TGTAACGCAACGACAG-1,repB1_GTGAGCCTCATCCCGT-1,repB1_GGGTCTGTCGGAGCAA-1,repB1_GAGACTTGTGACTCTA-1,repB1_TTCCGTGCAAAGCACG-1,repB1_ATCAGGTCATCATTTC-1,repB1_CACTGTCGTCTCGGAC-1,repB1_TTGCTGCGTGTGTTTG-1,repB1_GGGTATTCACAAAGCG-1,repB1_GTTCCGTTCGTTCATT-1	repB1
repB1_K562_clone_115	6	4	CAACACATTACCACTA,GCTACCCTGAATCAGA,CTAAAATCATAGGCAG,CTTTATCAAATAAATT,CCCAACTCCACCAATC,ATTAAAAAATGCGAAT	repB1_CTCCTCCAGTTGCCTA-1,repB1_AGTCACATCGACGATT-1,repB1_GATGTTGCATGGCCAC-1,repB1_CTCAGGGCAGCCCACA-1	repB1
repB1_K562_clone_122	6	4	GTGAATAACGTCCTTT,CTATATTCCCACAAAA,ATTTCTCTGATCCAAC,ACTGATATAGCCCAAC,CTCTGACTCCTTAGGC,AAGGATCACCAAATCC	repB1_ATTACTCCAGCGTTTA-1,repB1_ACCATTTTCGAGCCTG-1,repB1_TGACAGTAGCTAGAAT-1,repB1_TCCTCTTTCCGTTTCG-1	repB1
repB1_K562_clone_123	6	6	GTCCCCCCCTCCCGTT,CACAATAAACACAACA,AATCCAAACCAAACGA,CGAGCCACACATCCAA,GGCTACCCGTTCAAAA,CGGAATTTGCTACTTT	repB1_GGAGCAATCCGTGTGG-1,repB1_GCAACCGTCCGTTGGG-1,repB1_GAAGCCCAGCATAGGC-1,repB1_CTCATTATCCATCACC-1,repB1_CTAACTTGTGTAGTGG-1,repB1_AAGCATCAGGTTCATC-1	repB1
repB1_K562_clone_126	6	17	ATCCCCCCCTTTCTTG,CACAAATCAAAAAGAG,ACCCACCCCTACATTC,CACTACTACCGAGATC,GCATAAAAATCCAGCA,GCGAGTCAACGAACAT	repB1_TCATGCCCAACCGATT-1,repB1_CGGAACCCACCGAATT-1,repB1_CCCTAACTCTAGTGAC-1,repB1_TGTAGACCACCTCTAC-1,repB1_ATCAGGTAGTCGGCAA-1,repB1_AACGGGATCGCGTAGC-1,repB1_CATAAGCCAGTGACCC-1,repB1_CCTCTAGAGGCACGAT-1,repB1_GCCCGAAAGTAGACAT-1,repB1_AGTCAACAGAGTCTTC-1,repB1_TTCACGCCAGGGAGAG-1,repB1_AGTAGTCGTGTTATCG-1,repB1_GATCAGTAGTTGGCTT-1,repB1_AGTAGCTCACCGTCTT-1,repB1_TGTCCCAAGGAGATAG-1,repB1_TCTCACGGTGACTCTA-1,repB1_TTTGTTGCAGGCCTGT-1	repB1
repB1_K562_clone_137	6	11	GAGCAAATACCAAAAA,GCGACGCACAACACTC,AACCGTATATGACTTC,CTTAATGTGCGCAAAG,CATTAACTACCCGTTA,GTTAGCCAAAACACAT	repB1_ACCTGTCCATGTGGCC-1,repB1_CCTCAGTGTTTGGGAG-1,repB1_TGGTTAGAGCGTGAAC-1,repB1_AAGACTCGTGATCGTT-1,repB1_GACAGCCCAGCTGAAG-1,repB1_CATTGTTCAGGCATTT-1,repB1_AGGATAACACAGGATG-1,repB1_GCCAGTGGTACGCGTC-1,repB1_TCACTATAGTCGGCAA-1,repB1_AGCTACACACTACCGG-1,repB1_AGTAGCTGTACCGGAA-1	repB1
repB1_K562_clone_2	5	18	CCCCACTGCGAAGCCC,CTCACTGCCCGGCTCG,GTCACCGCGGCCCCAA,ACCGGTGAGAGGCTCC,CAATATACGAAAAAAT	repB1_GACATCAGTCATGACT-1,repB1_GAACTGTTCAATCCAG-1,repB1_TGGGAGACAAATCGGG-1,repB1_GTAGAGGGTACGTACT-1,repB1_ATTCCATGTCGAGTTT-1,repB1_ACTACGACAGCAGTGA-1,repB1_CATCGCTAGTGAGTTA-1,repB1_CTGTCGTAGAGCTGCA-1,repB1_CTCAACCTCATCGTAG-1,repB1_TTTACTGCATACGCAT-1,repB1_TGGGCGTCAGCTGTGC-1,repB1_TCCTCTTTCTTACTGT-1,repB1_TTTAGTCTCGTTCTAT-1,repB1_TTCTGTAGTCCACGCA-1,repB1_ATTACTCCATCATTTC-1,repB1_GGGCTCATCATAAGGA-1,repB1_TGCTGAAAGACCAAGC-1,repB1_ATGGGTTAGAGGCTGT-1	repB1
repB1_K562_clone_26	5	9	GTCCCCCCCTCCCGTT,AGCTCTCTAATTAAGA,ACTGCCACAACGCCAG,CCATAGCGGTAGCTTA,ATACCTCTATCCGAAA	repB1_TCATGAGAGTTATGGA-1,repB1_ACACCAATCATTCACT-1,repB1_GGTGTCGCAGGCTTGC-1,repB1_CGATGGCCACTTGAGT-1,repB1_GAGACTTGTACATTGC-1,repB1_GATGGAGAGACAGTCG-1,repB1_GACTGATCAACCGACC-1,repB1_TTGATGGAGGAGATAG-1,repB1_CGCATAACACGTCGGT-1	repB1
repB1_K562_clone_34	5	8	GTTAACCTGATGCCTG,AAACACATGGACACGT,CGATGAATAACAATTT,GCCGCACACTACCTTG,GACAAGGACTAAACAC	repB1_CATCGTCCATACCAGT-1,repB1_CAGCGTGCAGGACATG-1,repB1_TCCGTGTTCCTTCTGG-1,repB1_TTCACGCTCGTACCTC-1,repB1_GTAACACTCAATCGGT-1,repB1_GGTCACGAGCGACTTT-1,repB1_CGGTCAGCATCGCTCT-1,repB1_TTTGGTTTCTGGTGGC-1	repB1
repB1_K562_clone_117	5	6	ACATGTGCCAAGAAGG,AACGAACCCTAGCGAC,GGGCCAATATCCGCTT,AGATGACTGAAACAAA,GAGAACTGACCTCCGC	repB1_GTCTCACTCCGTAGGC-1,repB1_GAAATGAGTAATTGGA-1,repB1_AAACGAAGTCCATCTC-1,repB1_GCATCTCTCTAGCATG-1,repB1_GCAACATTCTCCTGCA-1,repB1_TCCTTTCCAATACCCA-1	repB1
repB1_K562_clone_147	5	7	ACCGATAGACTACTTA,GTCAACGACTAGGGAA,CGTTCATTATATAGCA,GTTTCTTCGTCTGCCC,CTGAATATCACCATGT	repB1_CGAAGGATCTGGAGAG-1,repB1_CCGAACGCATTCTCTA-1,repB1_CGTTAGAAGGGACTGT-1,repB1_TGGAACTTCGTGGGTC-1,repB1_TTCAATCTCCGACATA-1,repB1_GAAACCTTCTGGAAGG-1,repB1_TCAGCCTCACGACGAA-1	repB1
repB1_K562_clone_186	5	11	CCGTAAGTCACTAACC,CAAACCACAAGCGGTC,GCCGCACACTACCTTG,CTCCATATGCGTCCCC,CCATCTTCACCCCAAA	repB1_CACGTGGAGCCTCTGG-1,repB1_TATCGCCTCGTTCCCA-1,repB1_CATGAGTAGCGGCTCT-1,repB1_TTCTCTCCAATCGTCA-1,repB1_GCAACCGTCACTCTTA-1,repB1_CACCAAACATCCCACT-1,repB1_ATGTCCCGTATTGAGA-1,repB1_AGCGCTGCAGTCTTCC-1,repB1_CGAAGTTTCAGAGCAG-1,repB1_ACCAAACTCGACACCG-1,repB1_TCATTACGTAGGTTTC-1	repB1
repB1_K562_clone_6	4	14	GGCGGATAATAGGCGC,ACCTATGCCCAGATAG,CGATACCTACTTAATA,GCTTCTAACCGACGTT	repB1_AGTTCGAAGACTGAGC-1,repB1_TCATCATTCTGCCTGT-1,repB1_GACACGCGTCCAAGAG-1,repB1_TTGCCTGGTCGATTCA-1,repB1_GGGACCTCAAGTTGGG-1,repB1_CACTAAGAGACCAGAC-1,repB1_ATTGTTCGTCCTCCTA-1,repB1_TTTACCAGTGTGGTCC-1,repB1_CATTGTTTCTCAACCC-1,repB1_GGTGTCGTCAGGAGAC-1,repB1_GATGGAGAGAATCGCG-1,repB1_TAGTGCAAGGTAAGTT-1,repB1_CCTCAGTTCCAGTTCC-1,repB1_TCATTACAGCAGCGAT-1	repB1
repB1_K562_clone_8	4	5	CAACGTCCCAGACAGA,CAAACCACAAGCGGTC,CATCGCACCAAACATA,CGTAGTTCACCAGAGA	repB1_AATGACCCAGTAGATA-1,repB1_ACCAAACAGGGCTGAT-1,repB1_TACATTCCATCTTAGG-1,repB1_TCCACCAAGCGATGCA-1,repB1_TTTCAGTGTGAAAGTT-1	repB1
repB1_K562_clone_40	4	19	GAGCAAATACCAAAAA,AGCAACCACTCCGGAT,ACTGATATAGCCCAAC,CAATGTCCAACCATAA	repB1_ATGATCGTCGGCATCG-1,repB1_ACTTATCTCACCGACG-1,repB1_CGTCCATTCGAGTGGA-1,repB1_CATCCCAGTCTTTCTA-1,repB1_CCCTCAATCTTGTGCC-1,repB1_GAGACTTAGGTGCCTC-1,repB1_GTGCAGCCATAGCACT-1,repB1_CCAAGCGCAAGAAACT-1,repB1_GCACGGTAGCCGGATA-1,repB1_AGACCCGGTTGAGGAC-1,repB1_AACTTCTGTATTAAGG-1,repB1_TCGCACTAGAAGTCTA-1,repB1_AGACAGGCAGCTACAT-1,repB1_CTAAGTGCACCATATG-1,repB1_TATACCTCACCTCTGT-1,repB1_TTTGGTTAGAGCTGAC-1,repB1_CTCATCGTCGCTCTCA-1,repB1_TGGTGATCAATTTCTC-1,repB1_ACCAAACCATAGTCAC-1	repB1
repB1_K562_clone_77	4	4	ATCCCTTCCACTCCGC,AGAGAGAGCCCACGTA,ATCAGCCTCTGAGCAC,ACTTATCCACCAATAT	repB1_GTAGGAGTCCAAATGC-1,repB1_GAACTGTCAGACACCC-1,repB1_AAACGAAGTATGGGAC-1,repB1_ACCCTTGTCGCTGACG-1	repB1
repB1_K562_clone_131	4	8	AACGGGCTGGGCCAGT,GCAAGCTTCCGCACAT,CGCCATCGGGCTGTCC,AACGCTGTGACCATCA	repB1_TCGTGGGGTAACAGGC-1,repB1_CTTCCTTCATCCGCGA-1,repB1_TCCAGAATCGACGAGA-1,repB1_GCACATACAGTCGCAC-1,repB1_ACACCAAAGGTCGTGA-1,repB1_AGTGCCGGTGGTTTAC-1,repB1_AACCATGCATCCTTGC-1,repB1_AGACTCACACTGTCCT-1	repB1
repB1_K562_clone_149	4	4	CACCGATTCTAACTAT,AACCACCCGGCTCATT,CCCCCCCGCAATGTTC,ATATACTTAGCGATTT	repB1_AGGACTTTCCCGAGAC-1,repB1_GACCCTTTCGCTGTTC-1,repB1_CGAATTGAGTGGGAAA-1,repB1_TCATCCGAGTAACGTA-1	repB1
repB1_K562_clone_165	4	7	CCACGTTTCGGCACCA,ACCGGCATGCGGGATA,ACTCACAACTACATAA,GTATGAATCGTGGCTA	repB1_GTTGAACCAATACCCA-1,repB1_CTCAAGATCAAGGACG-1,repB1_GTATTGGAGATGCAGC-1,repB1_TTGCATTGTCGTGCCA-1,repB1_ACCCTCACAGCAGATG-1,repB1_TTCAGGAAGTCCTGCG-1,repB1_GTAGGTTTCCCTAGGG-1	repB1
repB1_K562_clone_235	4	3	ACCGCCCAACTAAATA,ACTGCGAGAATACGCC,ATTTACACAAAGATAT,CCACGGCCGCTAACTG	repB1_TCGCAGGGTATCCTCC-1,repB1_TCGCACTTCATGGAGG-1,repB1_AAACGCTAGAGAGCCT-1	repB1
repB1_K562_clone_247	4	3	GCAAACGAAGAGAGGA,GATGGTGTGAACCCGT,CACTGCCTATCGGGTG,ATAAAACACTACATAA	repB1_ACACGCGGTGTATTGC-1,repB1_CTGCTCAAGCACTCAT-1,repB1_TTGACCCGTAGGAGGG-1	repB1
repB1_K562_clone_256	4	3	AGACAGAAGTCTAGTT,CAACACTCCCATACTT,GAGGAGACGGCGCATA,GAACGGTTCCCCATCT	repB1_TCCACGTAGGCCTTGC-1,repB1_ACTTTGTCACGTTGGC-1,repB1_ATTTCACAGAAGCTGC-1	repB1
repB1_K562_clone_265	4	3	CTTACTACAATAAAAG,GCCTGGCCACTACAAG,ACCCCCCTACTTCGCC,AACCCCTTATTACCCT	repB1_CATTTCAAGCGACCCT-1,repB1_ACTATTCGTTGCCAAT-1,repB1_AGTAGCTAGGAACATT-1	repB1
repB1_K562_clone_1	3	15	CCACCCATGGTTCTTT,GGTAACGAACCCAGCG,CGGCGCGTATACCATA	repB1_GACTCTCCAGAGACTG-1,repB1_GAGTTACAGCCGATCC-1,repB1_GTTTGGAAGTTACTCG-1,repB1_AGAGCCCCATCCTCAC-1,repB1_CTTCCTTCACCAGTAT-1,repB1_TTTGACTTCACCGACG-1,repB1_AATTTCCGTCTCCCTA-1,repB1_TTTGATCTCTACGGTA-1,repB1_TTGATGGGTGCTATTG-1,repB1_AGTGATCTCAAGCCCG-1,repB1_GTCGAATAGCGCTGCT-1,repB1_CTCATCGAGAGGTTAT-1,repB1_TTCGGTCGTGTGCTTA-1,repB1_ACATTTCTCGATCCCT-1,repB1_CCTTGTGAGGCATGGT-1	repB1
repB1_K562_clone_19	3	7	GACGGTCTCTCCACAA,AGCCCATTATACGTAC,AATCCAAACCAAACGA	repB1_ATCATTCCAAGAGGCT-1,repB1_AGGCCACCAGATACTC-1,repB1_AAGAACAAGTTGCCCG-1,repB1_AGTCACAAGCGCTGAA-1,repB1_TGGTAGTAGAGGTCGT-1,repB1_TCCGTGTTCTCCTACG-1,repB1_GCTTCACCAGACGCTC-1	repB1
repB1_K562_clone_21	3	5	ATAGGATACGAAAGAT,CCGTAAGTCACTAACC,CCCCACTGCGAAGCCC	repB1_AAACCCACAATACGCT-1,repB1_CCGTAGGGTATGAGGC-1,repB1_TCATTACCACCCTGAG-1,repB1_CTAAGTGCAACGCCCA-1,repB1_CTGAATGCAGTTCTAG-1	repB1
repB1_K562_clone_27	3	9	GCTACCCTGAATCAGA,CCAAAACTAACGAACC,AACGCTGGCTCGATAA	repB1_GCTCAAACAAATGATG-1,repB1_TCTCTGGGTCGTAATC-1,repB1_TTTATGCGTAGCGTCC-1,repB1_CATGCGGAGGTCCTGC-1,repB1_CCGTTCAAGATAGCAT-1,repB1_GGGCTCAAGGACTATA-1,repB1_TGAGGTTTCCGTAATG-1,repB1_AGTACCACATAGCTGT-1,repB1_CCACTTGTCATGCCGG-1	repB1
repB1_K562_clone_28	3	19	AGCGCGTGCGCTCCTG,AGATAACTCACTAATC,GGTTACGCCCATCCAA	repB1_GGTGTTAAGCAATAAC-1,repB1_ACAGCCGAGGAGGTTC-1,repB1_CAGTGCGGTGCATTTG-1,repB1_CGTCCATCATGAGTAA-1,repB1_TGGGCGTGTCTTGCGG-1,repB1_GTCAAGTGTTCCAAAC-1,repB1_ATCCCTGGTCCGGACT-1,repB1_GGGAAGTGTGCAACAG-1,repB1_CCGGTGACAAGTTTGC-1,repB1_AGCCAGCGTGGTCCGT-1,repB1_CAGCACGAGAGTTGAT-1,repB1_AACGGGATCGCCTTGT-1,repB1_GTTGCTCCACTACCCT-1,repB1_GAGGGTATCCGACGGT-1,repB1_CGGCAGTCACGACGTC-1,repB1_GAATAGATCTCGTCAC-1,repB1_TTGTGGATCAAAGGAT-1,repB1_ATTCCATTCCCAAGTA-1,repB1_GTATTGGGTCCGGATC-1	repB1
repB1_K562_clone_39	3	11	CTAGCTAACCTCCCTT,ACTGCCCTCGCGCCGC,CGACACATAGGCCTAA	repB1_TGAGCATTCGGCCTTT-1,repB1_TCTAACTAGACTTCGT-1,repB1_TTTGTTGAGTTCTACG-1,repB1_TCCGAAAGTCCTTTGC-1,repB1_CTTCTCTCAGGAAGTC-1,repB1_CACGAATAGAACGCGT-1,repB1_TAGAGTCAGTGTTGTC-1,repB1_TTGAGTGCAACTGCTA-1,repB1_TATTGGGAGCTTCTAG-1,repB1_CGAAGGAGTAACATCC-1,repB1_GAGACCCTCGCTGTCT-1	repB1
repB1_K562_clone_45	3	16	AACGGGCTGGGCCAGT,CGACACATAGGCCTAA,ACATGTGCCAAGAAGG	repB1_TAAGTCGTCCGAACGC-1,repB1_GTCATTTCATGGATCT-1,repB1_GTCGTTCGTGCGGTAA-1,repB1_CTATCTATCCGGTAAT-1,repB1_GAGTTACCAGAGGTAC-1,repB1_TTGTTTGTCAGTGGGA-1,repB1_CTATCCGCAGTGAGCA-1,repB1_GACCCAGTCAGCCCAG-1,repB1_ATCGCCTGTTGAAGTA-1,repB1_GTGTGATTCCACCCTA-1,repB1_CGACAGCGTCCAAGAG-1,repB1_AGGAATATCAGCTGAT-1,repB1_AACAGGGAGATGAATC-1,repB1_TGTCCCACACTCTAGA-1,repB1_CATGGATTCGATGCAT-1,repB1_GTTCTATTCGACGATT-1	repB1
repB1_K562_clone_68	3	15	ACCCCTGGAGCCGATG,CGTGAAAGGTGAACGA,GCATAGCTGCCGGATT	repB1_GTCTTTAGTCGGCTAC-1,repB1_CTGGTCTCAATGTCTG-1,repB1_GTGACGCTCCATCCGT-1,repB1_GTAATCGTCATGAGGG-1,repB1_TTACCATAGCCGAATG-1,repB1_GTGAGTTCAAGTCCAT-1,repB1_AGACCCGCATTGCTGA-1,repB1_TAAGTCGTCACTACTT-1,repB1_TATCAGGCAATCGTCA-1,repB1_TATCCTAGTTAGGAGC-1,repB1_TTCTTGAAGCTAGATA-1,repB1_GTGGGAAGTAAGAACT-1,repB1_ATCTTCATCTTTGCAT-1,repB1_GGAGAACCATAACCCA-1,repB1_GATTCGAAGGGCGAAG-1	repB1
repB1_K562_clone_88	3	3	CACAAACACACGCTAT,GACTCCCTGTTGAATC,CAAGATCCCCCCAGTA	repB1_AACAGGGAGTTCCGTA-1,repB1_GTGGAGAAGTTTCAGC-1,repB1_AAGGAATCAGAAGTGC-1	repB1
repB1_K562_clone_162	3	4	GGTACTTCCGGTGCTG,GTAAGATAACGACTCC,CACGCGTGCAGACCGC	repB1_TTGGTTTTCTATGTGG-1,repB1_CTATAGGGTATGATCC-1,repB1_ACGGTTATCCGTTGAA-1,repB1_ATGATCGAGAGGATCC-1	repB1
repB1_K562_clone_192	3	4	GGGCGAACCCCTCAAC,CACACATAGTCCGCAC,CAGAAGCCATTCATTA	repB1_CACACAAAGGCTATCT-1,repB1_ACCACAATCTCAGTCC-1,repB1_GTCATCCTCTTTGATC-1,repB1_GTCTCACAGCCGGAAT-1	repB1
repB1_K562_clone_234	3	4	AATCGGCAGGGGATGT,GGCTAGCTAGCCGAAG,AACCACGCAGCAACCG	repB1_CCTCCTCGTGATATAG-1,repB1_GGGCCATGTGCGTTTA-1,repB1_TCGCAGGTCCGAGGCT-1,repB1_GATAGAACAATCAAGA-1	repB1
repB1_K562_clone_273	3	3	ATACCTCTATCCGAAA,ACCGGTGGAGCACCAC,CAAGATCCCCCCAGTA	repB1_CCTAACCGTTGCGGCT-1,repB1_TTTCGATTCCCTTGTG-1,repB1_TATTGCTAGTGGACTG-1	repB1
repB1_HEK293T_clone_17	18	4	AGATGACTGAAACAAA,AATTATTTATGGGTTC,ACTGCCACAACGCCAG,CAGCACGGCACTAAAA,CATACACCACTTCAAT,ATTTACACAAAGATAT,CTCGACATAACCGCAC,GTCGCTCACACCCGTC,AGCCCAGTCCTACCCC,ATTCAGTTCCCCCGAA,AGCTCGGCACTTCATA,CGGGCACTATAAACTG,CTTGACCCCTTTCTTA,CACACCCGATGCACTA,AACAAGCTATTTCGTT,ATGACTGACAACATAG,CGATGGCGAAGTACAT,GAACAATGACAGCTTG	repB1_TACTTGTTCCCTCGAT-1,repB1_CGTCCATTCATGAGTC-1,repB1_GTAGGAGGTCTGTGTA-1,repB1_ATCGCCTAGTCTAACC-1	repB1
repB1_HEK293T_clone_135	18	5	GCATAAAACTTGGTAC,ACCTCTAAAGACCTGC,GCACACTAGTATATCG,GTAAATACACTCGACT,ACAGGATTATAGGGTT,CTCCCACACATTCTAA,AATACCACCAACAGTG,ACTACCCGGGAGATTC,AAAAACCGGCTCATCG,CGATCAATGACCATTC,AAGTCCCTGCTCATCC,CTATACTCATCCAAAA,GATAGATTCATCATAA,ACCGGGAGACTCACAT,GGGGCGATAACAATAA,CCGGCCAAGCCAAGTC,AGTCGGTCGCTCGACC,GCATCAAACCAAAACA	repB1_ACACCAAGTGCGTGCT-1,repB1_GGAATGGAGTTCACTG-1,repB1_TAGACCATCGATGGAG-1,repB1_GGGACTCTCAGCGCGT-1,repB1_AAGCGAGTCCTCAGGG-1	repB1
repB1_HEK293T_clone_87	17	3	CGGGCGCCCCCGCGCG,GCAAACGAAGAGAGGA,GCATAAAACTTGGTAC,CACACCCCAATGATAA,ACACACCCCTATAAAA,ACCAGTGAAGCCCCAC,CTGAAACGCTACGAAC,CCACCCCACACAACAG,GATGGTGTGAACCCGT,CCAAATAACGTACGAG,AGATGGCAAAATACAG,GGTAACGAACCCAGCG,CAACATTAGAACGTGA,ATTTAGACACCAATAC,CCCGGCCCCTTGCAGA,CCCAGTACGTAAATAT,ACTGCAACAAACAGTT	repB1_GGGTTTACACCCAACG-1,repB1_CGTTCTGCAAGAATAC-1,repB1_TTGTGGAGTGCTATTG-1	repB1
repB1_HEK293T_clone_214	16	4	AGATGACTGAAACAAA,CATGGAACCCCAAGAG,CCACCCCACACAACAG,GTTTCCTACTAAACTC,CAGCACGGCACTAAAA,GTCAACGACTAGGGAA,GCTAACAAATCAGCTA,CGGCCAGCGACTGATT,CCACATTGAGCACCGC,CTGAGTACAGAAAGAC,CCAGGTAGAACCCCAA,AGCAAAGGCCCAGATG,CCTTATTCCCGCCTAA,AAATACTCCACTATTC,GCACAACAAAGCCCTA,GCCTAGCTAGCCCAAT	repB1_GAACACTAGAGGGTGG-1,repB1_CCTGCATGTGTCTTAG-1,repB1_ATCACAGCATACCACA-1,repB1_GTGCACGCAACGAGGT-1	repB1
repB1_HEK293T_clone_83	14	3	ACGTAGACGCCTATAC,CTTTATCAAATAAATT,GCGACAAAATAGCCTT,CCGTACTTCGGACGAC,CGATACCTACTTAATA,CCAGAGCTACGAGCCA,ACCTCTAAAGACCTGC,CAGAACTCCGCCCCTG,CCATCACAGTCCCCTC,ATTCACCTAATTAAAG,GGTCCGTGAATTGTCG,CCCAACTCCACCAATC,ATCTACGTCCGTACAT,AAACATAGGACAAAGT	repB1_CTATCTAAGTCTCCTC-1,repB1_TGGAACTGTATCGATC-1,repB1_ATGATCGAGATCCGAG-1	repB1
repB1_HEK293T_clone_44	13	3	AGTTCCAACCTTCAAC,CCTGATCACTCGGATT,CGAGACGTCACAGCTC,GCTCCGAAAATACCCG,GCTCCCCCCTTGACCT,ACACACCCCTATAAAA,CGCCACACAAAGCTGC,CCGCACATCTGGCTGT,ACGTAGACGCCTATAC,CCTCCATCCTTTAGCA,ACCAAGATAGACAACC,GACTCCCTGTTGAATC,CAAACACTACTTCAGA	repB1_GTCCACTGTTCGCGTG-1,repB1_GGAACCCCACGGAAGT-1,repB1_CAATGACCATTGAAAG-1	repB1
repB1_HEK293T_clone_182	13	3	CACACCCCAATGATAA,CCTGATCACTCGGATT,ATCTATCACCATGTCA,GCGAACTACAACACTT,GACAAGGACTAAACAC,ACTGCCACAACGCCAG,ACCTACACGACTATCT,AGCACATCATCCCCCT,CTGAAACGCTACGAAC,AACCACCCGGCTCATT,CCTCACTAAGCCCCCA,GCGACAAAATAGCCTT,CCGTAAGTCACTAACC	repB1_ACGGGTCTCTCCTGAC-1,repB1_CACCAAATCACCTCAC-1,repB1_TGTAACGGTCCTGGGT-1	repB1
repB1_HEK293T_clone_56	12	23	GCATAAAACTTGGTAC,GTGAATAACGTCCTTT,AATTATTTATGGGTTC,AGCGCTTCAATGGCAA,CACTGGGAAAGACAAT,AAAACAGAAAGTCTAT,CCAAAGCTAAGTGTAT,CCAGGTTCCCTCCTCA,CACCGATTCTAACTAT,GCCCACTCACCAGAAA,CGCTGCGGGCGAAACC,AGGTCTAAATACAGTC	repB1_TCATGGACACTGCACG-1,repB1_TCTCTGGCAGGATCTT-1,repB1_TCCTGCATCTCTTGCG-1,repB1_ATCCGTCTCGATACTG-1,repB1_TCAGGTACATTGCCGG-1,repB1_CAACCTCGTGATACCT-1,repB1_CAGATACTCTGTCCCA-1,repB1_CAACCTCAGATGTTCC-1,repB1_ATCGATGAGTTCGGTT-1,repB1_TGTCAGACATGATGCT-1,repB1_ACAGAAAGTTTGGAGG-1,repB1_CCTTCAGAGGTACCTT-1,repB1_TGTGCGGTCGAGAACG-1,repB1_TTCTGTAAGGCTGGAT-1,repB1_TGTCCACAGTTGCATC-1,repB1_GCAGGCTCACGTAGAG-1,repB1_TTTACTGAGGCCATAG-1,repB1_TGGTGATTCGCTTACC-1,repB1_AGAGAGCTCATCACCC-1,repB1_GAATCACTCCACTGGG-1,repB1_ACTGCAAGTTTCCAAG-1,repB1_ATTCCATCAGTAACGG-1,repB1_CTGAGCGGTTCTTGTT-1	repB1
repB1_HEK293T_clone_69	12	9	CGGGCGCCCCCGCGCG,GCTACAGTAGGCACAC,CATCCGCGAAACACAG,ATCTATCACCATGTCA,GTCTGTGCAATCGCAA,CGACACATAGGCCTAA,GTTTCCTACTAAACTC,AAGGACCTCGCGCGGT,GCACACTAGTATATCG,GCATGGGCCAACCTAG,ACCTAGTCCCCGCAAA,CCACCAACACCGGCCG	repB1_ATTCCCGGTGAATTAG-1,repB1_GGTGATTCAGGCTCTG-1,repB1_CCTTGTGAGCATTGAA-1,repB1_CTCCACAGTCTTTCAT-1,repB1_CTATCCGGTCAACCAT-1,repB1_TGCAGATAGATTACCC-1,repB1_GGACGTCTCCACGGGT-1,repB1_GCGTTTCTCTGTCGTC-1,repB1_CTCCACACACACCTAA-1	repB1
repB1_HEK293T_clone_194	12	5	GTAAGATAACGACTCC,AGATACCCGCCGCCGA,AGGAACACGGGAACAA,CAATCATCACAGCATA,CGCCATGAGAGAATGG,AACCGCTTACACGAGG,ACCTATGGATACAGTA,ACATGAATCTACACCG,GATACCTGATACCCTA,GCTTATGTATTCGATA,ATCAGGCCGCCCAGAA,ACCAAGACAGAAAATA	repB1_TGAGACTTCATTGCGA-1,repB1_GGACGTCTCTCCGCAT-1,repB1_CAAAGAAGTTGACTGT-1,repB1_ACCCAAAGTGCCTAAT-1,repB1_CTTGATTCAAGTGCTT-1	repB1
repB1_HEK293T_clone_58	11	6	ACTGCCACAACGCCAG,CACCAATCAACAAAAA,GCCAAACCAGATAAAA,CATACACCACTTCAAT,GCACCAGCACCTAGCT,GGTTACGCCCATCCAA,ATTTACACAAAGATAT,GGGGGCTTATGGCACA,ATTGAAACAAAAGGCT,GCAACAGACAAAACAT,CCGAACTACCTGCTAC	repB1_ATAGACCTCCTCGATC-1,repB1_CACGAATCACGACGAA-1,repB1_GAGTTTGCATGGAGAC-1,repB1_TTCACCGAGGACATCG-1,repB1_TCAAGTGTCTGAATGC-1,repB1_GTGACGCCACTACCGG-1	repB1
repB1_HEK293T_clone_34	10	21	CCAAACGCCTCCACCT,AACGCTGTGACCATCA,CCAAGAGGCGTTCTCA,CTCAGTGCACCAACGG,ACCACATCACCCGGTC,CTTTCAGAAAACCATA,GAATATCGCTCTACTA,ACAAGGGCGAGCCGAT,ACTCCACTCGACGTGC,GCCTGGCCACTACAAG	repB1_AAAGGATAGTCGCTAT-1,repB1_AAGCGTTTCTGTCCGT-1,repB1_CAGATACCAGGCTCTG-1,repB1_TGACTCCGTGAACGGT-1,repB1_CAAGAGGAGGTCGTCC-1,repB1_TTCTTCCCAATTAGGA-1,repB1_CATAGACTCAAGTGTC-1,repB1_TGTCAGATCCCGAATA-1,repB1_AGCTCAACAGGACGAT-1,repB1_TTGTTGTTCCGCGGAT-1,repB1_TGGTGATAGTCATCGT-1,repB1_ATCCACCCACATTGTG-1,repB1_CAGGCCACAGAACTCT-1,repB1_GGGTAGAGTCACTCAA-1,repB1_CAGCACGAGGTATAGT-1,repB1_GTCTAGAGTGGATCGA-1,repB1_GTCTTTACAAGAGTTA-1,repB1_AATCGACTCTGAGCAT-1,repB1_ACACCAACATCATTGG-1,repB1_CCATCACCAGGCTATT-1,repB1_GTGTGATTCTTACGTT-1	repB1
repB1_HEK293T_clone_125	10	16	ACCTCACGCTGCGACT,GTTTCTTCGTCTGCCC,CATGGTTAACGTATTC,CAGCGACGGGTGACGG,AACCACGCAGCAACCG,CCATAGCGGTAGCTTA,ATCCCCCCCTTTCTTG,AACGAGATCGAGCCCT,GTGTACAACAATCCCA,CCATCAGTAAAGCCAC	repB1_GCAGCTGAGCAATTCC-1,repB1_CTACCCAGTCAGGTGA-1,repB1_TGCTGAAGTGGTCTCG-1,repB1_CAACGATGTGACACGA-1,repB1_CCCGAAGTCTCCCAAC-1,repB1_ATGAGGGCAAAGTGTA-1,repB1_GTAACCAAGTTTCGAC-1,repB1_TTCCTCTCACTATCGA-1,repB1_AATGCCAGTAGTCTTG-1,repB1_CAGATACAGACATATG-1,repB1_ATCAGGTCATAACCCA-1,repB1_AACTTCTCACCTAAAC-1,repB1_ATCACTTTCTTCTCAA-1,repB1_ATCACTTGTCTGATCA-1,repB1_CTGCTCACAACCGTAT-1,repB1_TCATGGAGTGCTCGTG-1	repB1
repB1_HEK293T_clone_126	10	7	CGGAAGTACCACAAAC,CTCTCCACACCCACAA,GCAAACACGACTGTAA,AGTTCCAACCTTCAAC,GCCGCTTTGTCGCATC,CTGAAGGGAATACCGA,CACAAACACACGCTAT,GTCACCGCGGCCCCAA,ACCCCCTCACTTAGCT,ATACAAGAACTCGCTC	repB1_TGTCCCACAACGACTT-1,repB1_GACTCAATCTGGTGCG-1,repB1_GCACATACACGCAAAG-1,repB1_GTGACGCGTACGACTT-1,repB1_CTTCTCTTCATGCTAG-1,repB1_TTCTTCCGTTATCTTC-1,repB1_TCCTGCACACCAGACC-1	repB1
repB1_HEK293T_clone_8	9	3	CGGGCGCCCCCGCGCG,ATTCACCTAATTAAAG,GAAGACTCATTGGTCA,GCAGAAACCACTAAAA,GTACAGTTCCTTCCTG,ATCAGGCCGCCCAGAA,AACCGCACAGGTAGGA,CGTGAACTGTATCCGA,AAACGAAAAAAGGTAC	repB1_GTGCGTGGTACTCGAT-1,repB1_CGTGAATTCCATTCAT-1,repB1_AATGGAATCGCAATGT-1	repB1
repB1_HEK293T_clone_16	9	17	ACATGAATCTACACCG,CCGTACTTCGGACGAC,GAAACCGGAACGGACC,CATCGGTACTACGGAC,CCCTACTGATCCCTGA,AACCACTAGTAAATAC,CTGGCGTCGTCACCCC,CTAACCATCCGTGCAT,CCAGCTCTCGCCACGC	repB1_CTAGGTAGTCCCAAAT-1,repB1_GCCAACGAGTCAAGCG-1,repB1_CTACAGACAAGGTTGG-1,repB1_TACAACGCAGGTGTTT-1,repB1_AACGGGATCCTCTAAT-1,repB1_GTTCCGTTCTTCGATT-1,repB1_TTCAGGAAGCTGTCCG-1,repB1_GATCAGTCACGACAAG-1,repB1_GGCGTCAAGATGGCAC-1,repB1_ACTTTCACAGGAATCG-1,repB1_GTTATGGAGTTGCATC-1,repB1_TGATTTCAGCCGATCC-1,repB1_GATCCCTTCCACGTAA-1,repB1_CCCTGATTCTGCGGCA-1,repB1_TTTCGATAGGCCATAG-1,repB1_GTCGTTCCAGGCTTGC-1,repB1_ACGGTTATCGCCACTT-1	repB1
repB1_HEK293T_clone_63	9	6	GCAAACGAAGAGAGGA,GGTGGTATACGACGTA,AGCGGTCCGTGGCAAG,GATAGCAGATTAACCA,CCTGAACACTTGCACA,AATCCGCTCCCTGCGT,GATGGTGTGAACCCGT,AACGCTGGCTCGATAA,GAAACAAAACACAAAT	repB1_TTTGGTTAGTGGAAAG-1,repB1_ATTCACTCAACAAGAT-1,repB1_CCACTTGTCTTACTGT-1,repB1_AAGATAGAGATAACGT-1,repB1_AATCGACGTGATAGAT-1,repB1_GATCATGCACTACCCT-1	repB1
repB1_HEK293T_clone_96	9	9	GCAAACGAAGAGAGGA,CCAGGTTCCCTCCTCA,CTCTCCACACCCACAA,CGGGCTTTATTCCCAA,ACGTAATGCCGTGTCC,ACTTCTCGCCAAGGAA,AACGCCAAATGGCCAA,CCGGGAAAGTGACATT,AACTAACTGACGCAGC	repB1_AACACACCAAAGGCTG-1,repB1_ATGCATGTCTTGAGCA-1,repB1_ACAAGCTGTTGTTGCA-1,repB1_ACTGTCCCAAGCCTGC-1,repB1_CTCGAGGTCTATCACT-1,repB1_CAGTTCCAGACAGCTG-1,repB1_GCTTCACCAAGAAATC-1,repB1_GTTGTCCTCATTGCGA-1,repB1_GCGTGCACAGCCGTCA-1	repB1
repB1_HEK293T_clone_313	9	4	CGGAAGTACCACAAAC,GACTCCCTGTTGAATC,GCCAAACCAGATAAAA,AAATCCCCCCCTATTA,CGCTGATCGAATCCGT,ACCGCCAGAGCTGCCA,CTCTCCGGCCCAGCAT,GGGCCAATATCCGCTT,GTCGCTCACACCCGTC	repB1_GCACGGTGTGAGCTCC-1,repB1_GGCTGTGAGGTCACTT-1,repB1_CTCTCAGGTACAGAGC-1,repB1_ATCGTCCCACGACTAT-1	repB1
repB1_HEK293T_clone_57	8	6	GGGGCGATAACAATAA,GTGTACAACAATCCCA,AACACAGTGTCACAAC,CCCACAACAAGTGCCC,CTCCGCAAGAAACATC,CCTAGAGTGCATACCC,AACTGGTCCATTGAAA,GGTGCCACATTTGAAT	repB1_TGCAGATCATGCAGGA-1,repB1_TCTGTCGTCCTACCGT-1,repB1_ACTGTGACAGTATGAA-1,repB1_GCTTCACCAATGGCAG-1,repB1_CTAAGTGGTAGGCAAC-1,repB1_AGGTAGGCAGCGACAA-1	repB1
repB1_HEK293T_clone_77	8	6	ACAGCCCCCTGACAAC,CGGGCGCCCCCGCGCG,ACCCCCTAAAGCCTCT,CTTACAGTGCCACGGA,CATCAAATGTAAACCA,CCAGACTTCGACAAGA,CCACGGTTCCCTATCA,GCTACAGTAGGCACAC	repB1_CTATCTAAGGGCCAAT-1,repB1_GCCCGAAGTCGTGATT-1,repB1_TCGACGGCAAGACAAT-1,repB1_TGACGCGGTTGCTCGG-1,repB1_CCTTTGGTCAATCCAG-1,repB1_TCATTACAGTTTCGGT-1	repB1
repB1_HEK293T_clone_121	8	3	CCACCTTCAGCGCGCA,CATCCGCGAAACACAG,ACTGCCACAACGCCAG,CCGAACTACCTGCTAC,CCCTAGTCAATTCCCC,ATGTATAGGTGAAGAT,ATAGACCCAGTTCGTC,CCTCGCTCCAACCAAA	repB1_TTTATGCAGAAGTCAT-1,repB1_ATGGGTTAGAAGGATG-1,repB1_GAATAGATCTTCCTAA-1	repB1
repB1_HEK293T_clone_284	8	5	CTCTCCACACCCACAA,CGAGACGTCACAGCTC,GAAAACTAGAAAGTGG,GGCTAAGGCTCCCACT,AAGGCCTAAACCCACA,CAGTACCTATATCCTC,CGCTCCTGAGCCCATC,GCTCCTGTCCCCAGCT	repB1_AACCAACTCCTACACC-1,repB1_AATGACCAGGGAGGCA-1,repB1_TGTCCTGGTGTTGCCG-1,repB1_GAGTGAGCAGTGGCTC-1,repB1_TCCGTGTTCTAAACGC-1	repB1
repB1_HEK293T_clone_24	7	22	AGTTCCAACCTTCAAC,ATCGATTTCCCTCTCA,CGCAATCCCAAGCCTC,GGTGGTATACGACGTA,ACTACATTAACTGGGG,GTCGCTCACACCCGTC,CAAAATAAGCGACCAC	repB1_CTTCGGTCATGTTTGG-1,repB1_CCTCAACAGTCATCCA-1,repB1_TCGTAGAGTTGCTAGT-1,repB1_TCGGGCAAGCCAGACA-1,repB1_GTGAGGAAGGTCCCTG-1,repB1_TTCATGTTCGATTGGT-1,repB1_TACATTCAGCCAAGGT-1,repB1_AGTCATGGTATCACGT-1,repB1_AGTAACCTCGACACCG-1,repB1_CTCCATGCAAGGGCAT-1,repB1_ATGTCTTTCCTCTCGA-1,repB1_GTCATGAGTTCCATTT-1,repB1_TCATCCGAGAAACTCA-1,repB1_GAAATGATCACGGGCT-1,repB1_TAGGTTGCAATCGTCA-1,repB1_ACGTTCCGTCCGGCAT-1,repB1_TATCTTGAGACGCAGT-1,repB1_TTTGACTCATAAGCAA-1,repB1_ATGAAAGGTTACCGTA-1,repB1_CGGGTGTCAGACATCT-1,repB1_CATTTCATCGTTCGCT-1,repB1_CCCTGATAGCAAGCCA-1	repB1
repB1_HEK293T_clone_82	7	4	ACCCCCTAAAGCCTCT,AAAACAGAAAGTCTAT,CCTACATAAAACGCAC,ACCGGTATAAAAATAA,ATACCTTAGGCTATCA,ACACAAACCTTGATAG,AACCCCGAATACCTGA	repB1_TGTACAGAGAGTGACC-1,repB1_TTGTTTGTCAGCTTCC-1,repB1_TTAGGCAAGAGGTGCT-1,repB1_CGTTGGGGTTGCGTAT-1	repB1
repB1_HEK293T_clone_103	7	6	AGTAACATAGAAGGTG,GATGGTGTGAACCCGT,CTCAGTGCACCAACGG,ACCGGTATAAAAATAA,GCACAACAAAGCCCTA,ACTCCGTCAAGTGGCC,ACCTCTCGCCTTAGGA	repB1_GATAGAAAGCATGATA-1,repB1_ACTGTCCCAGAGTTCT-1,repB1_CTGGTCTCACACTTAG-1,repB1_GATAGCTTCCATAAGC-1,repB1_ATTACCTAGGATTACA-1,repB1_TCACACCAGTAGCCAG-1	repB1
repB1_HEK293T_clone_112	7	7	ATCAAAGTGTATAAAA,CACACCCCAATGATAA,AGTACGGTGGCAGCTT,GGCTACCCGTTCAAAA,CTCACCTTAATTAATC,ATATCGCCCTCACCAT,CTTACGAACATTAGTC	repB1_CCAATTTAGAGCTGCA-1,repB1_AGGCCACAGGTAAGAG-1,repB1_CATCCACCAACCGTGC-1,repB1_GTGAGTTCAACAGCTT-1,repB1_CACGTGGGTGGACCAA-1,repB1_GTGCAGCAGTGCACAG-1,repB1_GCAGGCTTCACGTCCT-1	repB1
repB1_HEK293T_clone_133	7	5	ACCCCCTAAAGCCTCT,CGCAATCCCAAGCCTC,GTCTGTGCAATCGCAA,CTATGTTTGCGCCTCT,ACAGGCAAAAAAAAGC,CGCTGCACCAGTACCC,CACACGCAATACACTC	repB1_CCTAACCCAAAGAACT-1,repB1_CTATCTAAGGAATTAC-1,repB1_GAACTGTCATGACAGG-1,repB1_TTTCCTCTCAGGGTAG-1,repB1_GGGTTATTCTATCGGA-1	repB1
repB1_HEK293T_clone_185	7	4	GCCTATGCCTAGCCCA,ACGTCTATCCTCACCA,GAAGAGGCATAAGCTG,CCCACGGCGAGAATAG,ACACAAGACCACCGCC,CCACACTTCTTACATA,GATAAAGTATGCCACG	repB1_GCAGGCTTCCATTGGA-1,repB1_CGTCCATCAGGGTTGA-1,repB1_GAGTCATCAACCGACC-1,repB1_ACTGATGCAATACCCA-1	repB1
repB1_HEK293T_clone_249	7	7	CCGTAAGTCACTAACC,ACTCCGCCGGGCGCAC,GTCTGTGCAATCGCAA,GGACGGCAAGGCGACA,AACACAATCGTCGCTT,GAATGCCTCGATCAGT,ATACCTTCATAGAAGT	repB1_CATTCATAGCACCCAC-1,repB1_CACAACACACTGCGTG-1,repB1_CCCGAAGGTACAGGTG-1,repB1_ATCGCCTGTTTCGGCG-1,repB1_TCATCATAGTACTGTC-1,repB1_CTCTCGATCATAGAGA-1,repB1_ACGTCCTCAGGCATTT-1	repB1
repB1_HEK293T_clone_4	6	5	AATTATTTATGGGTTC,CTTACGAACATTAGTC,AGGGATGTGTAACGAC,ACAGCTCTAATAACAC,CTTTGCTGCCGACGGC,CCTAAGTTCATTGCCC	repB1_CCGGTAGCACATATCG-1,repB1_GTCATCCCACTAGTAC-1,repB1_GTATTGGAGCATAGGC-1,repB1_CCACGTTCAGCCATTA-1,repB1_CTGTATTAGATAGTCA-1	repB1
repB1_HEK293T_clone_26	6	4	CAAAATAAGCGACCAC,GGTAACGAACCCAGCG,GCGGCTCCATCCACCA,ACAGCAGCACCCGTTA,ATAGACCCAGTTCGTC,CACGCTACAGGACATA	repB1_TCCCATGAGTCCCGAC-1,repB1_TACCGGGGTAGAGACC-1,repB1_TCAAGACAGTGGACGT-1,repB1_TTCTGTAGTCTCGGAC-1	repB1
repB1_HEK293T_clone_35	6	15	ACAGCCCCCTGACAAC,ACAAATCCGTCACCCA,AAACAACCCTCGGTAC,CTGCCACGACTCATCA,CCGTACACATAAGCGT,CTACCTTCCATAACCC	repB1_AGTACTGTCCTGGCTT-1,repB1_CGTTCTGAGTCTGGAG-1,repB1_TCTTCCTCAGACGCTC-1,repB1_GAAGGGTCAAGTCCAT-1,repB1_TGCCGAGCAATAACCC-1,repB1_TTGGGTATCCAAGAGG-1,repB1_GACGCTGTCCCGTTCA-1,repB1_ATCGTGATCATGAAAG-1,repB1_ACCCTTGGTCCGGACT-1,repB1_GAGATGGCATGCAGCC-1,repB1_CTTACCGCAGAACCGA-1,repB1_TCGGGCAGTCTTCATT-1,repB1_GTCATCCCATTCGATG-1,repB1_CGACAGCGTCCCTGTT-1,repB1_GGGTGAAGTCCACAGC-1	repB1
repB1_HEK293T_clone_60	6	16	CATCGGTACTACGGAC,ATTTACACAAAGATAT,CCGAACTACCTGCTAC,CTTAATGTGCGCAAAG,CCCCACTGCGAAGCCC,AAGCGAAGGCACATTT	repB1_TCACTCGTCTGTCTCG-1,repB1_ACCTGTCAGGTCCGAA-1,repB1_GGGCTCACACCGCTAG-1,repB1_AGCCAGCCAGCTCGGT-1,repB1_CGCCATTGTTAAGAAC-1,repB1_TCGAAGTAGCAGATAT-1,repB1_TTGTGGATCTCCGTGT-1,repB1_CACGAATTCAGATGCT-1,repB1_TCATGCCCAATAGAGT-1,repB1_ATCTCTACACCTCGTT-1,repB1_ACGCACGCAGCTCCTT-1,repB1_GTTACAGCAGTGCCTG-1,repB1_CATGCGGCATGAGAAT-1,repB1_CATGCCTTCACATCAG-1,repB1_AAATGGATCGACATTG-1,repB1_AGCCACGGTACGAGTG-1	repB1
repB1_HEK293T_clone_11	5	16	ATCTACGTCCGTACAT,ACTACCCGGGAGATTC,AGTCCTCCGCCCAACG,CGTGGTCACCATACCA,AGCAACCACTCCGGAT	repB1_CGGGACTGTGTATTCG-1,repB1_CAGGGCTGTGTTCGAT-1,repB1_TACCTCGCAATATCCG-1,repB1_CCTCCTCCATCTCAAG-1,repB1_AGAACCTCATGAATAG-1,repB1_TGGTACAGTGTTAGCT-1,repB1_CAGGGCTTCTCAGGCG-1,repB1_TTGCCTGTCATCCTGC-1,repB1_CTAAGTGGTATCATGC-1,repB1_AAGACTCAGATGCAGC-1,repB1_AAGTTCGAGACGCAGT-1,repB1_GCCAACGCACTGGCGT-1,repB1_CATACAGAGGCACTAG-1,repB1_AGTACCACACGGTCTG-1,repB1_TCAAGTGTCCGTACGG-1,repB1_GCATCGGGTAACACCT-1	repB1
repB1_HEK293T_clone_13	5	21	GCTACTCCGTGTCCCA,ATCCCCCCCTTTCTTG,AAACACTGAATACATA,CGGCGCGTATACCATA,ATACATCGGCAGCCGA	repB1_TCATTTGTCCCAACTC-1,repB1_CTCAGAACAATAGGAT-1,repB1_GTAAGTCAGGAACTCG-1,repB1_TCCATGCCAGATCCTA-1,repB1_CACGTTCTCCTCAGAA-1,repB1_TCTGCCAGTTACGGAG-1,repB1_CAAGAGGAGAGTTGTA-1,repB1_GTAGGTTCACGTGTGC-1,repB1_TTATTGCTCTAGTCAG-1,repB1_GGACGTCAGCACTCTA-1,repB1_CGTCAAAGTACATACC-1,repB1_TCTCACGTCCTCATAT-1,repB1_AACCAACGTTTCGCTC-1,repB1_CTAAGTGTCGGACAAG-1,repB1_AAACGAACACGTAGTT-1,repB1_GATTGGTAGCAGGCTA-1,repB1_GTGTCCTTCATATGGC-1,repB1_GTACAGTTCAAAGGAT-1,repB1_TCACGGGCAACAGATA-1,repB1_ATCCTATCACCTGAAT-1,repB1_AATCGACGTACAACGG-1	repB1
repB1_HEK293T_clone_20	5	10	CATGGAACCCCAAGAG,ACCAGCTGCGTACCCG,GCCTCGCGCCCTCAAA,CCCCACCAGGCTCGTA,ACATGTCCCTGTGCCC	repB1_TGGTACATCGCGCCAA-1,repB1_CTACATTAGAATAGTC-1,repB1_AACGAAATCAGACCTA-1,repB1_TAGGAGGAGTCACAGG-1,repB1_CATGCGGTCTGACGCG-1,repB1_GCGAGAATCAAGGACG-1,repB1_AAGTACCAGCTCGTGC-1,repB1_TACTGCCGTACGTACT-1,repB1_CTGCCTAAGCTTTCCC-1,repB1_CATGCCTTCTAACGCA-1	repB1
repB1_HEK293T_clone_25	5	4	GATACCTGATACCCTA,AGTAACATAGAAGGTG,ACCTCTGCAGCTAAGA,CCCCCCCCACTCGCAT,ATTTAAGAGCCTACAT	repB1_TACCCGTCATATAGCC-1,repB1_TTCTAACAGCTAAACA-1,repB1_ATTCTACGTCTTACAG-1,repB1_TGGATGTAGTGCAGCA-1	repB1
repB1_HEK293T_clone_37	5	10	CACACCCCAATGATAA,AGTAACATAGAAGGTG,AAACGGTGAACAAAGT,ACGGAGCTCTAGACGT,CAGCATCGGTAAAATA	repB1_CCTTGTGCAGTTACCA-1,repB1_CATCGCTTCCATTCAT-1,repB1_AGGGTTTTCCAGCAAT-1,repB1_GTGCTGGTCGCAGTTA-1,repB1_TAGTGCAAGAGATTCA-1,repB1_CGCCAGAGTTTCGTTT-1,repB1_CAGAGCCTCATTGTTC-1,repB1_TCATTTGTCTGTTCAT-1,repB1_CGCAGGTGTACCAATC-1,repB1_CAGTGCGCATCGTGGC-1	repB1
repB1_HEK293T_clone_48	5	27	CACTGGGAAAGACAAT,ACCGCCCAACTAAATA,ACCTCACGCTGCGACT,AGCGAGCGCGCGCCTG,GTCCAGTTGATTCTTC	repB1_ACCAAACCAAGATCCT-1,repB1_GAAATGACAGCTGTCG-1,repB1_CGCGTGAAGATACTGA-1,repB1_TCCCAGTCAAGCCCAC-1,repB1_CATGAGTTCAATCCAG-1,repB1_CGTAGTACAGCAGATG-1,repB1_CGAGGCTAGGTGATAT-1,repB1_ACCTACCCAGCGACAA-1,repB1_TGCGGCACAACTCCCT-1,repB1_GAGACCCAGTGCAAAT-1,repB1_TTACAGGGTCATCCGG-1,repB1_TTCATTGAGAGGATCC-1,repB1_GGGTAGATCGACATTG-1,repB1_CATCCACAGCTGTCCG-1,repB1_TTGCTGCGTCTGTGTA-1,repB1_GATTTCTAGACCAGCA-1,repB1_ACATTTCCACTATCGA-1,repB1_CCTCTAGCATCTAGAC-1,repB1_CTGTCGTTCATGTCTT-1,repB1_AGACCATAGAAGTGTT-1,repB1_CGCATAACAACGGCTC-1,repB1_GAGAGGTTCTGCGTCT-1,repB1_TCGTGGGAGTCGGCCT-1,repB1_GGAGAACCAACTCATG-1,repB1_GGGCGTTAGTCATGAA-1,repB1_AGTAACCAGGTAAACT-1,repB1_AGTACCACAACTGCTA-1	repB1
repB1_HEK293T_clone_81	5	5	AATTATTTATGGGTTC,ACTGCCACAACGCCAG,GCAGGAATGAATAGTC,AATACTCTCCCTACAA,GATCCTATGTCCGAGT	repB1_ACCTGAAGTGCATTTG-1,repB1_TATTGCTGTGAATTGA-1,repB1_CTGTGAAGTGTCTTGA-1,repB1_ACCGTTCCAAAGGGTC-1,repB1_AGCTTCCAGGCTTTCA-1	repB1
repB1_HEK293T_clone_88	5	4	GTCACCGCGGCCCCAA,CTCTACTACCTTATAT,GAGGACCCCTGCAGAC,CCAACTAAGACTCTGA,AACCCCTTATTACCCT	repB1_GTGTCCTCATAACAGA-1,repB1_CTGTGAATCAACTGGT-1,repB1_GACACGCCATTCATCT-1,repB1_GAAATGATCATTGAGC-1	repB1
repB1_HEK293T_clone_98	5	4	ACAGCCCCCTGACAAC,ATCCATCAACCACCTC,CTCACTGCCCGGCTCG,AGATAACTCACTAATC,CATTCCGCGTTGACTC	repB1_ACATCGATCTCGGTAA-1,repB1_TTCCTCTGTACCTAAC-1,repB1_GTCACGGCAAGGTACG-1,repB1_CCACACTCAATAGGAT-1	repB1
repB1_HEK293T_clone_106	5	7	GCGGCTCCATCCACCA,CCCCACTGCGAAGCCC,CATACCTCAATCAAGC,ACCTATGCCCAGATAG,ATACGAGTCGGAACCA	repB1_GTAGATCAGGCTCACC-1,repB1_CTTCTCTAGGAGACCT-1,repB1_GTCAAGTAGCTCGAAG-1,repB1_CTCAACCGTTCGCGTG-1,repB1_GTGGAGATCAAGATAG-1,repB1_TTGAACGTCCAAACCA-1,repB1_TACGGTAAGTCGGCCT-1	repB1
repB1_HEK293T_clone_215	5	4	AACGAACCCTAGCGAC,AACAATAGGTATGTAC,AACTGCGTATGCCTCA,AGGGGGTAGGATATCA,ATCCCTTCCACTCCGC	repB1_CGGACACCACTGGCCA-1,repB1_ACTCCCAGTACCTGTA-1,repB1_CCACTTGGTCATATGC-1,repB1_TTGTTGTCAGTCTGGC-1	repB1
repB1_HEK293T_clone_229	5	3	AGTAACATAGAAGGTG,CCTCACTGACTCCCTC,CAATATACGAAAAAAT,CAAGAAACATCGCAAT,GCAAGGAAGAACGTAC	repB1_CCTAACCTCCCAACTC-1,repB1_ATATCCTTCAAGTTGC-1,repB1_GCATTAGCAGTTCTAG-1	repB1
repB1_HEK293T_clone_232	5	3	ATCTACGTCCGTACAT,AGCTCATTAAGCAAAA,ACGCGAAAAAGCCTGA,CACCGCTAACCTCCTC,ATCCATCAACCACCTC	repB1_GCCAGGTAGGTGGGTT-1,repB1_GGACGTCGTTCGCGTG-1,repB1_TGACCCTCACTGATTG-1	repB1
repB1_HEK293T_clone_358	5	3	ACAGCCCCCTGACAAC,CTTACGAACATTAGTC,ACACAGGTCCCAATGA,AACCCCTTATTACCCT,CAACGTCCCAGACAGA	repB1_TTCCACGGTGTACAGG-1,repB1_TGATCTTTCCACGTCT-1,repB1_TTTCATGCAATCTCGA-1	repB1
repB1_HEK293T_clone_2	4	7	CCAGACTTCGACAAGA,GCACCAGCACCTAGCT,GACTACCAAATAGAAC,AACAATTGCCCTCGGG	repB1_TGATCTTTCTACGCAA-1,repB1_GCATTAGTCCTCACGT-1,repB1_CTGGACGAGCAAATGT-1,repB1_AATGCCAGTGCCTACG-1,repB1_ATGAGGGAGAGCCATG-1,repB1_AAGGAATAGATCACTC-1,repB1_TGTTCATTCTAGTACG-1	repB1
repB1_HEK293T_clone_6	4	9	GTCACCGCGGCCCCAA,AAGTCCCTGCTCATCC,GCACATGCCACAGGTC,GGAACCTCCTACGAGG	repB1_TTGTTCAGTCGTCTCT-1,repB1_TGCACGGTCGAGCACC-1,repB1_TCACGCTAGTCATCCA-1,repB1_CCCTGATGTTGGCCTG-1,repB1_TGTTGGATCTGTACAG-1,repB1_TCACATTTCACGGAGA-1,repB1_GATTCGACACAGAAGC-1,repB1_AATTTCCTCAGGAACG-1,repB1_TTCTTGAAGGATACGC-1	repB1
repB1_HEK293T_clone_7	4	23	GCTTATGTATTCGATA,ACCTACACGACTATCT,ACAAACACACCCCATT,CAAAACGTAGGCAGGG	repB1_ACGTAACTCTAGGCAT-1,repB1_ATGAGTCGTACGAGCA-1,repB1_AATGACCTCGTAGGAG-1,repB1_TACGTCCCAGCAGTGA-1,repB1_ATCGTAGGTTCGAACT-1,repB1_TGCAGGCAGCAATTCC-1,repB1_CATCGCTAGCCTTTGA-1,repB1_TGTTCATTCGGCTCTT-1,repB1_ATCTCTAAGATACCAA-1,repB1_CACCGTTCAGTTTCAG-1,repB1_TGACCCTCAAAGGTTA-1,repB1_TTGATGGCACTATCGA-1,repB1_ATTCTTGCAATGGGTG-1,repB1_TCATCATAGACAAGCC-1,repB1_AGGGCCTGTACTCCCT-1,repB1_CCAATTTCATCAGTCA-1,repB1_TATATCCGTTGCCGAC-1,repB1_TTTGGTTAGATCCTAC-1,repB1_ATCACTTAGCACTAAA-1,repB1_CTTTCGGGTTGAGTCT-1,repB1_CGATGCGTCGAACCTA-1,repB1_GAGTGTTCATATCTCT-1,repB1_GGCGTCATCGGCAGTC-1	repB1
repB1_HEK293T_clone_31	4	24	CGAGACGTCACAGCTC,AATCGTCTGCCGAATT,AGACGGCAACCTAAAC,ACTCCACTCGACGTGC	repB1_TACGCTCGTAGCGTCC-1,repB1_CACCGTTAGGTGCAGT-1,repB1_GCACGGTTCATTCCTA-1,repB1_GCGGAAATCTCATTGT-1,repB1_ACTTCGCTCTGCCTCA-1,repB1_CGATGGCCATGAGATA-1,repB1_TCGAACACAAAGCTAA-1,repB1_TAACTTCGTGGAAATT-1,repB1_ACGTAACCATTGAGCT-1,repB1_GTTCTATCACGTACTA-1,repB1_TACATTCAGAGCAGCT-1,repB1_GGAATGGCAAGCGAGT-1,repB1_TACACCCCACAAGTGG-1,repB1_AATCACGGTGTGTACT-1,repB1_TCCACGTGTTGCTCGG-1,repB1_TTAATCCGTGACTGTT-1,repB1_TATTGCTAGTTACGTC-1,repB1_GTCGCGAAGGTTGAGC-1,repB1_GGATGTTAGATACCAA-1,repB1_AGAGCAGAGCGTGTTT-1,repB1_TCATCCGTCAAGGTGG-1,repB1_TTGTGGAGTGTGCTTA-1,repB1_AGACAGGTCAATCCGA-1,repB1_CATTCTACAACACTAC-1	repB1
repB1_HEK293T_clone_50	4	9	GGTTACGCCCATCCAA,CACCAGAAGAAAAATT,ACCACGATACGCCCTT,AACACCATCTATCCTT	repB1_CTCCATGAGTAAGAGG-1,repB1_TCGACGGAGCGTTCCG-1,repB1_GATCCCTGTGGTCTCG-1,repB1_AGAACAACACTCCGGA-1,repB1_TCGGTCTTCTAAGCGT-1,repB1_AAGGTAACATGAAGGC-1,repB1_GTAGGAGCATGTACGT-1,repB1_TGTGCGGAGCCGGATA-1,repB1_GACTGATAGGTCCCGT-1	repB1
repB1_HEK293T_clone_66	4	9	ACAGGATTATAGGGTT,AACCACGCAGCAACCG,CTACCGTGAGATCATA,ATTTCAATGTACCATA	repB1_GAAGCGATCGAGAGAC-1,repB1_GGGACCTTCAAGGCTT-1,repB1_GGAGGTAAGCGTTCAT-1,repB1_GAAGGACCACAGCTTA-1,repB1_TGTAACGCACTAGGCC-1,repB1_CCTCTAGAGGAAGAAC-1,repB1_TTCACGCTCCAACTGA-1,repB1_CTGGACGTCGAGTGAG-1,repB1_ATCCGTCTCACGAACT-1	repB1
repB1_HEK293T_clone_67	4	5	AAGTATCCGCACACGC,ATCCCTTCCACTCCGC,CCGAAGTCGCATATCA,CTACCGTGAGATCATA	repB1_CGAGTTACAGAAATTG-1,repB1_CACCGTTCAGCGTGCT-1,repB1_TATTTCGTCCACTTTA-1,repB1_GAATCGTTCCTGATAG-1,repB1_CGGGTGTGTCTTTCAT-1	repB1
repB1_HEK293T_clone_74	4	5	CCACCTTCAGCGCGCA,CACCGATTCTAACTAT,GGTTACTAAACTCGAA,AACGGGACCATACGGT	repB1_TCAGTCCTCCGATAAC-1,repB1_GAGGGTATCTCCTGAC-1,repB1_GATCATGAGATCCTAC-1,repB1_ATTTACCCAAAGGCTG-1,repB1_CTCCTCCTCTCGAGTA-1	repB1
repB1_HEK293T_clone_75	4	3	GCCAAACCAGATAAAA,CATAGCGCATTACAAA,GCCTCTCCGCTGGCAT,CCCTAGTCAATTCCCC	repB1_ATGACCAGTTCTCTCG-1,repB1_AGGGAGTGTATCGATC-1,repB1_GGGAAGTCAGAGGTAC-1	repB1
repB1_HEK293T_clone_95	4	5	GAAGACTCATTGGTCA,CACAAATCAAAAAGAG,GAATATCCATCCCATA,AAATCCCCCCCTATTA	repB1_TATCAGGTCTATCCAT-1,repB1_TGCACGGTCGAGTCTA-1,repB1_TATCTGTTCCATCAGA-1,repB1_TGATTTCTCTATCCAT-1,repB1_TCTCAGCTCCTGATAG-1	repB1
repB1_HEK293T_clone_107	4	6	CTAACCATCCGTGCAT,AAGCACACCCCCACCA,CCCTATCCAGCAGGCA,AAGTAGCCCTGCCAAC	repB1_TGTAGACCACGTACTA-1,repB1_GTAGAGGCATGGATCT-1,repB1_GGCTGTGTCTCAACCC-1,repB1_CTCCCTCAGCGTCAAG-1,repB1_AAAGTCCAGTAGGCCA-1,repB1_GCCCGAAAGTAACCTC-1	repB1
repB1_HEK293T_clone_123	4	9	GCCTCGCGCCCTCAAA,CCGAAACGCCCTGAGC,CAGAGGTTGGGTCGCC,CCACATTGAGCACCGC	repB1_GTCTACCTCCGGACTG-1,repB1_AGAAATGAGTAAGCAT-1,repB1_GTCTACCCATCGCCTT-1,repB1_CTGCGAGAGACAGCGT-1,repB1_AAGCCATTCCTGGCTT-1,repB1_AACCAACAGCGTATGG-1,repB1_TCAGCAAAGAGTGGCT-1,repB1_GACTCTCTCATGAGAA-1,repB1_TTTGGTTGTTTCGTTT-1	repB1
repB1_HEK293T_clone_149	4	16	CTTAATGTGCGCAAAG,CCGTACAACACGATGA,ATTCCAACAATTAAAA,AGCCATAGCAGACTTC	repB1_GTAACACCAGGCGAAT-1,repB1_TGAGCGCCACTTGAGT-1,repB1_CACTTCGTCCATCTCG-1,repB1_ATTTCTGCAGAGAGGG-1,repB1_GGATCTACACGGATCC-1,repB1_ACTCCCAAGGTTGTTC-1,repB1_CCGCAAGAGTCTAGCT-1,repB1_AGTAGCTAGGTGGCTA-1,repB1_TTGATGGAGACTCATC-1,repB1_CTGCCATGTAACTAAG-1,repB1_CCTACGTTCCCTTCCC-1,repB1_GTTCGCTCATGTTTGG-1,repB1_TACCGAAAGACCGCCT-1,repB1_CTCTCGAAGCAGTACG-1,repB1_GGGTAGAGTAGACAGC-1,repB1_TGATTCTGTCAGGTAG-1	repB1
repB1_HEK293T_clone_186	4	3	ACCAGCTGCGTACCCG,CCTCATAACCCCAATT,CCTACATAAAACGCAC,CAGCAAAAGATAGGTT	repB1_CTGCGAGCAGTCTGGC-1,repB1_GAAGGGTAGATTAGCA-1,repB1_CCTGTTGAGCAGCCCT-1	repB1
repB1_HEK293T_clone_206	4	8	AACCACTAGTAAATAC,CAACAGAAATTCCCCG,AAGTAGCCCTGCCAAC,AATACTCTCCCTACAA	repB1_CCAATGAGTTTCGTGA-1,repB1_ATCACGAAGAAAGCGA-1,repB1_AGAGAGCTCCTGCCAT-1,repB1_TCCATGCAGTAAGCAT-1,repB1_ATGAGTCCACCCTTAC-1,repB1_CTGGTCTCATTGTCGA-1,repB1_CTTCGGTGTGAGAGGG-1,repB1_CTTCCTTGTGCTCGTG-1	repB1
repB1_HEK293T_clone_209	4	5	AAACGAAAAAAGGTAC,CCAAATAACGTACGAG,CAACGGGACCTGGTAA,ACTTATCCACCAATAT	repB1_ACACAGTAGAACTTCC-1,repB1_TGTGATGCAGACACCC-1,repB1_CTAACTTGTGCAACGA-1,repB1_TACCTCGGTGTCCGTG-1,repB1_GTCCACTAGTAACGTA-1	repB1
repB1_HEK293T_clone_264	4	6	GCTACAGTAGGCACAC,CCGTGCCGCATCCACC,CTCAAATCGGAGGTTA,AATCACTCCAACAACT	repB1_TTAATCCTCGAAACAA-1,repB1_TGAATGCCAGCGTTGC-1,repB1_CAGATCACATTCATCT-1,repB1_CTCCATGGTAGCTTGT-1,repB1_ACGATGTTCCCATGGG-1,repB1_CAACCAAGTTCAAACC-1	repB1
repB1_HEK293T_clone_276	4	4	CAATCATCACAGCATA,AGATGACTGAAACAAA,ATACGCCCCACCCATT,GCCTATGCCTAGCCCA	repB1_ACTGATGGTCGTTGGC-1,repB1_AACAAAGCACCACTGG-1,repB1_CTCCCTCCAGAGTCTT-1,repB1_AGGGCTCGTTCGGCTG-1	repB1
repB1_HEK293T_clone_299	4	9	AACCGTATATGACTTC,ACCGGTGAGAGGCTCC,CATCCTAAATCACTTC,CCCCCCCGCAATGTTC	repB1_AAAGGTATCGAACCTA-1,repB1_ACCGTTCGTAATGCGG-1,repB1_TCCACCATCGGAAGGT-1,repB1_GGGCCATGTCCGACGT-1,repB1_TGGTAGTCAATCGAAA-1,repB1_CTCCCTCTCAATCCGA-1,repB1_CCTCCTCAGCTATCCA-1,repB1_ATTTCACTCGGCACTG-1,repB1_TCGGGCACAAACTGCT-1	repB1
repB1_HEK293T_clone_315	4	5	AATCGTCTGCCGAATT,ATTCACCTAATTAAAG,AATACCACCAACAGTG,AACACAGTGTCACAAC	repB1_CTCCACACAAGCCATT-1,repB1_CACGTTCGTCAGGTGA-1,repB1_CACGTTCCAAATGCTC-1,repB1_CAGTTCCCACGGGTAA-1,repB1_GGGCTACTCCCGATCT-1	repB1
repB1_HEK293T_clone_330	4	4	GCCGCACACTACCTTG,CTCTACTACCTTATAT,CACCGTTTACCACACA,GGCGCCGTCAACCCAT	repB1_ACTCCCACAATCTCTT-1,repB1_TATTGGGTCGGATTAC-1,repB1_AACGAAATCGGATAAA-1,repB1_ACTTTGTAGGAGACCT-1	repB1
repB1_HEK293T_clone_433	4	25	GATTACAAAGTCCCAA,CACACCCCAATGATAA,GACAAGGACTAAACAC,ACTCCGCCGGGCGCAC	repB1_CATGCCTAGCCACTCG-1,repB1_TGATGGTAGCTAGAAT-1,repB1_CCTCACAAGAATTTGG-1,repB1_CCTAAGAAGGGACACT-1,repB1_GTCTGTCAGTCCCTAA-1,repB1_TCTCTGGTCGGTCAGC-1,repB1_GGTCACGAGCAGGCAT-1,repB1_GACTTCCAGCTGAGTG-1,repB1_CATTCATCAGAGGTTG-1,repB1_CGTAATGAGAGGCGGA-1,repB1_CTCATCGCAAGAATAC-1,repB1_GCTTGGGGTTGCATCA-1,repB1_ACTTAGGCAAGAGTTA-1,repB1_CTCCAACCAAGAGTAT-1,repB1_GCCAGGTGTTGATCGT-1,repB1_TCCGTGTGTAACCCGC-1,repB1_TTTCATGCATCCAATG-1,repB1_CCACGAGAGCAACCAG-1,repB1_TACTTGTTCCAACACA-1,repB1_AGGAAATAGAGGATGA-1,repB1_CATACTTAGCCTGTGC-1,repB1_TCGAACAGTAACCCTA-1,repB1_ATGCGATGTGCAACGA-1,repB1_GAGAAATAGGTAGTCG-1,repB1_TTTCATGCACACAGCC-1	repB1
repB1_HEK293T_clone_38	3	6	CCCACAACAAGTGCCC,CAGAAGCCATTCATTA,CAGCGTCGCCGGGTTG	repB1_TCATTCATCAAGCCGC-1,repB1_TATCAGGAGACTCGAG-1,repB1_CGAAGGACATCCGTTC-1,repB1_ATTCAGGCACAGCCTG-1,repB1_CATAGACCAGAGACTG-1,repB1_CTGCCTACACAAATCC-1	repB1
repB1_HEK293T_clone_46	3	6	ATGTATAGGTGAAGAT,CTAAAAGTAAAAATTA,AATTCTGTGGATCGAC	repB1_TCAAGCATCTCTGAGA-1,repB1_ATTATCCAGTTCCGGC-1,repB1_ACCAAACCAATTTCCT-1,repB1_TGGGTTATCCTCACTG-1,repB1_CCGTAGGAGGACAGCT-1,repB1_CTCGAGGCATGATAGA-1	repB1
repB1_HEK293T_clone_49	3	18	GCTACCCTGAATCAGA,ACATCTCAGACAGCAA,CCCGCATACGAACTTA	repB1_GTTCCGTAGCGCCGTT-1,repB1_TGCAGGCGTACCATAC-1,repB1_TCATTACAGTAGGTTA-1,repB1_GATCCCTCATGGGATG-1,repB1_CGGCAGTCAGTGAGCA-1,repB1_GATCAGTTCCTGATAG-1,repB1_GGTGTTATCCGCAAAT-1,repB1_AGAAGTATCTGGGCCA-1,repB1_TGTTGAGCACCTGCGA-1,repB1_TAATCTCCAGTCTTCC-1,repB1_GATCCCTTCGAGAACG-1,repB1_AGCTCAAAGGCCACTC-1,repB1_GATTCGACAATCTAGC-1,repB1_CCGGACACAACATACC-1,repB1_GTTAGTGGTACGCTAT-1,repB1_TGTCCCACAATGGGTG-1,repB1_AGTAACCCAGTCAGCC-1,repB1_ACACAGTTCATTGCTT-1	repB1
repB1_HEK293T_clone_86	3	21	ACAAATCCGTCACCCA,AACTCCTTGCCCAGAC,CCTTAGGAAGACATGT	repB1_TCTCCGAAGGCATCTT-1,repB1_TCCCACATCTTACTGT-1,repB1_CATGGATTCAGAGTTC-1,repB1_GTAACCATCTGGGATT-1,repB1_GTAAGTCCACAAATGA-1,repB1_GACGTTAGTAGCTTAC-1,repB1_TCGACGGAGCCTCTCT-1,repB1_CCAATTTTCTTGCGCT-1,repB1_TCGTCCATCTGGTGGC-1,repB1_AGGGTGAAGTAGCCAG-1,repB1_CCGGTGAGTATGAGAT-1,repB1_GAGAAATTCAGCCTCT-1,repB1_ATAGAGACACCAGTTA-1,repB1_GTAGGTTGTGTTCCAA-1,repB1_TCATTTGTCTAGCCAA-1,repB1_GTTACGAGTCAGTCCG-1,repB1_TCCGTGTTCATGTCTT-1,repB1_TCGCTTGGTTGTCATG-1,repB1_GCAACCGGTCCGGACT-1,repB1_CCGGACATCTTAGGAC-1,repB1_CCACGTTAGGTGGCTA-1	repB1
repB1_HEK293T_clone_109	3	5	AGTTCCAACCTTCAAC,CACTCTAAAAAACACT,CAGGCTTTACAACATG	repB1_GATAGCTAGTGATAAC-1,repB1_CCACGAGAGCCTTGAT-1,repB1_GCAGGCTGTGGCTGCT-1,repB1_TAGACTGAGGAAGTAG-1,repB1_TCAAGACCACTTCATT-1	repB1
repB1_HEK293T_clone_115	3	4	ATCTACGTCCGTACAT,GCCTAGCTAGCCCAAT,AAAACCAGGAAGATAT	repB1_AGGTTACCAGGTCTCG-1,repB1_GTTGTCCCATCCGATA-1,repB1_AACAAGATCCATCTAT-1,repB1_CAACGGCAGAGTATAC-1	repB1
repB1_HEK293T_clone_131	3	4	AAGCAGGGAGCTAATA,CCGCCAAAGCCAATCT,AAATCACCCACTCCCG	repB1_CTAGGTATCTCTAGGA-1,repB1_GACCCTTGTGTATCCA-1,repB1_GCTCAAAAGCACTTTG-1,repB1_TCAGTCCCAGCTTCCT-1	repB1
repB1_HEK293T_clone_140	3	7	ATACAAGAACTCGCTC,GCATCAAACCAAAACA,ATTAACACAACCGGAA	repB1_AACAAGACACGTAGAG-1,repB1_CTCCACACAATGAGCG-1,repB1_CAGGTATAGCGTCTCG-1,repB1_GCCCAGAGTAATGTGA-1,repB1_GAAACCTGTCCAGCGT-1,repB1_CATCGCTTCATCGGGC-1,repB1_GGTGTTACACAGTACT-1	repB1
repB1_HEK293T_clone_150	3	7	ACATCCATACATCCGT,AACGAACCCTAGCGAC,CGACCTAACCCTCATT	repB1_ATTCACTCACGCTATA-1,repB1_CAGGGCTCATATGGCT-1,repB1_GAAGCCCCACATTCGA-1,repB1_TTCCTCTAGGATGCGT-1,repB1_ATGGGTTGTTAGCGGA-1,repB1_TTGTGGATCCCTCTCC-1,repB1_GATTCGATCCGAGCTG-1	repB1
repB1_HEK293T_clone_160	3	9	GCCCACTCACCAGAAA,GGGTCACTCAGCAACC,CATTAACTACCCGTTA	repB1_ATCGATGGTATCCTTT-1,repB1_ACTCCCAGTCGAATTC-1,repB1_TCGAAGTGTGGGAGAG-1,repB1_TCGCTTGTCATCGCTC-1,repB1_ACTTATCGTGATGTAA-1,repB1_CAATCGAAGGGCAGAG-1,repB1_TTTGACTCAATACCCA-1,repB1_ACAGCCGAGGCTAAAT-1,repB1_TTTCAGTCACAAGCTT-1	repB1
repB1_HEK293T_clone_283	3	16	GATTACAAAGTCCCAA,GCATAAAACTTGGTAC,ACCTCCAGATTCCCAA	repB1_ATACCGAAGGAAGTGA-1,repB1_AGATAGACAACTAGAA-1,repB1_TCTACCGTCTGTTGGA-1,repB1_GACTCTCCACGTTCGG-1,repB1_ACAAGCTAGGCTAACG-1,repB1_CACGTGGGTAGAGACC-1,repB1_TGTTCATCAACCCGCA-1,repB1_GATTTCTCAAGTTCCA-1,repB1_CTGTCGTTCCTACGGG-1,repB1_CAGGTATCAGACCTGC-1,repB1_GCCTGTTTCCGTACGG-1,repB1_GATCCCTGTCTTTCAT-1,repB1_CTCAGAACAAGAGGTC-1,repB1_ATCGGATTCTGAGAGG-1,repB1_TAACTTCTCGAGTGAG-1,repB1_ACTGTGAAGGGCAGGA-1	repB1
repB1_HepG2_clone_9	59	6	AGTTCCGAAATAAACA,ATACGCCCCACCCATT,AAGGCCTAAACCCACA,GTCGATTTAAAGCGAG,AACACAATCGTCGCTT,AGCGCTTCAATGGCAA,GGGGACAAGGTTATCC,ACATGAATCTACACCG,GCACACGCATGCAGAT,CCGAACTACCTGCTAC,AAGAAGATCGTAAGTA,ACCCATTTAACTGAAA,GGAACCTCCTACGAGG,ACTAGCCTATAGCATT,GAAGAATCCGCACAGA,CGGCAGCCAGTCCGCC,CGAAATTAGCGTATTT,CCGCCGCGGAACGTTC,CCGCACATCTGGCTGT,GTCACCGCGGCCCCAA,CGAGGTGGCTTTGGAT,GAATGCCTCGATCAGT,GATGACGGGAAAGCTC,CCTAAGTTCATTGCCC,CACAAACACACGCTAT,CCTCGCTCCAACCAAA,CGGGCTTTATTCCCAA,ACAACGCAGATTAAAG,GAGTGTTCCGACAATT,ACTGCCCTCGCGCCGC,ACCAGTGAAGCCCCAC,ACCCCCCTACTTCGCC,GAAAAACGACGAAGTT,CTGACATAACCGAAAA,ACACAGGTCCCAATGA,AAGCACACCCCCACCA,CCGTAAGTCACTAACC,GGCGAATCGGAGGGGA,GTTTCCTACTAAACTC,ACCTATGCCCAGATAG,CGTTAACGCACTGCCG,CCTAACTAAATTATTA,AGGCCGCAAACTAATT,AAATCACCCACTCCCG,CGCTGATCGAATCCGT,ATCTGTCGGAAAACAC,CAGACTCGCTCAACAG,AGCACATCATCCCCCT,AACGAACCCTAGCGAC,GGCGCCGTCAACCCAT,CTTACTGACTCCCCCA,ACCTAGTCCCCGCAAA,CCTTATTCCCGCCTAA,AAATCCCCCCCTATTA,ATATACTTAGCGATTT,GATCCTATGTCCGAGT,ACATGTCCCTGTGCCC,ACAAGGAAGTGCGATA,GCAAACGAAGAGAGGA	repB1_CGGAACCAGCGTTCAT-1,repB1_CGGGTGTGTTTGACAC-1,repB1_CTTCAATGTGGTCAAG-1,repB1_TGCACGGCAAACTGCT-1,repB1_CCACGAGTCGCTCTAC-1,repB1_GACCGTGGTAACACGG-1	repB1
repB1_HepG2_clone_1	27	46	CCGCATGTATACGACA,GACAAACAAATCACGT,AAGGCCTAAACCCACA,CGCCCACGCACAACAC,GATTACAAAGTCCCAA,CATTCCGCGTTGACTC,AACACCAGCACAACCT,CCAACTTTAAGAGAGA,CCGTAGCCCTGAAAAA,AGATACCCGCCGCCGA,GCCCACTCACCAGAAA,CTAGATCACCTAAAAG,CCTCACTGACTCCCTC,CCACACCTCCCCAGGA,CACCCAGTACTAATGC,CCAAAGACCTCGCACC,GACCATGAAACTGATC,GGTAACGAACCCAGCG,ATAAATATAAGTGCCA,CCCACGGCGAGAATAG,ACATGTCCCTGTGCCC,CTGGCGTCGTCACCCC,GGAACCAGAAAGCTCG,CGCCATCGGGCTGTCC,ATCCCCCCCTTTCTTG,CTTTATCAAATAAATT,ATACCCAGAAGCAACT	repB1_ATACCGATCGAGAACG-1,repB1_TCAGCCTTCTGGACCG-1,repB1_AGACTCATCTTACGGA-1,repB1_AGTTCGATCGCAGTCG-1,repB1_TGCGATATCAAGCGTT-1,repB1_CCCGGAACAGCTCCTT-1,repB1_TGGAGGACATGCTGCG-1,repB1_GTTTACTCAGAGAGGG-1,repB1_AGATCCAGTCACAGTT-1,repB1_AAAGGATGTCATACCA-1,repB1_CACTGTCAGCAGCAGT-1,repB1_CTACTATTCCATGATG-1,repB1_GGGCTACTCCATTGCC-1,repB1_TCCGATCTCAAGCTGT-1,repB1_CAGGCCACATCCGGTG-1,repB1_GACTATGAGTTAGTGA-1,repB1_GACACGCAGTAAGACT-1,repB1_CCAATGAGTCAGGAGT-1,repB1_AAGCGAGCAACTTGCA-1,repB1_TTCCAATGTAACTAAG-1,repB1_TCCACGTAGAGTCAAT-1,repB1_TCGAAGTTCTGGGCGT-1,repB1_TTCGCTGAGGTATAGT-1,repB1_GTATTGGGTCTAGTGT-1,repB1_ATCCACCAGTAGGATT-1,repB1_GGGTCACCATTGGCAT-1,repB1_GTGCGTGCACGACGTC-1,repB1_GTCTAGATCTTGCAGA-1,repB1_TCATTACAGTACAGCG-1,repB1_TTTGGAGCATGCGTGC-1,repB1_TTACGTTGTACCTTCC-1,repB1_TTGCATTAGCCATTCA-1,repB1_AGCTTCCTCTTGGCTC-1,repB1_GCCGATGAGTGATGGC-1,repB1_AATGGAAAGCGTTAGG-1,repB1_CTGCAGGTCCGTGTGG-1,repB1_TACCTCGGTCTGCCTT-1,repB1_GGGAGATCACCAGCGT-1,repB1_ATCGTCCAGGCACTAG-1,repB1_TGCTGAATCGAAACAA-1,repB1_TGCACGGAGAGTCTGG-1,repB1_TACATTCCACCAAATC-1,repB1_TGCAGTACATTCTCTA-1,repB1_CGCAGGTTCTGCGTCT-1,repB1_ATTACTCAGTTGCGCC-1,repB1_TCCGGGAGTCTAGTGT-1	repB1
repB1_HepG2_clone_10	26	10	ACTTCTCGCCAAGGAA,CCACACCTCCCCAGGA,ACATGTCCCTGTGCCC,CTGGCGTCGTCACCCC,CCCGATCTCGTACCAA,ATAGCTCCAGCCCCTA,AGCGCTTCAATGGCAA,ATACATCGGCAGCCGA,AACAATAGGTATGTAC,CTGAAACGCTACGAAC,GGCCACAGAGCCCTAG,ACAAGGAAGTGCGATA,CGTTAAAACTATGTCA,ACAGCCCCCTGACAAC,CCAAGAGGCGTTCTCA,GTCAACGACTAGGGAA,CAACAGAAATTCCCCG,AAGGACCTCGCGCGGT,CCCCCCCCACTCGCAT,ACTCCGCCGGGCGCAC,CGTGGGCCGCCCACTT,CCCAGTACGTAAATAT,AACGGGACCATACGGT,CCACACTTCTTACATA,ATAGGATACGAAAGAT,CGTTCATTATATAGCA	repB1_AGCCAATCAGTTAGAA-1,repB1_CAATGACTCCATTCAT-1,repB1_GGGACAACAATGGGTG-1,repB1_GTAATCGTCCTACGAA-1,repB1_CAACCAACAAGGCCTC-1,repB1_CTTCTCTAGGCTTCCG-1,repB1_CATCGCTGTTCGAAGG-1,repB1_CAATACGAGCAACAGC-1,repB1_TGGTGATAGCAGGGAG-1,repB1_TCTATACAGCTAGCCC-1	repB1
repB1_HepG2_clone_2	25	22	AGTCACTACATCAAAA,CTATACTACAATCTAA,CCGTACAACACGATGA,GCTCATGCAGTAAAGC,CCCAACTTAAAACATT,CTGCCACGACTCATCA,ACAAATCCGTCACCCA,CTTCAACTGTTCGTGT,CCATCTCAGGTAATTC,CGTAATGGACCGATTA,AACGCCATCTTTAGAT,AGTTCCGAAATAAACA,GGCACCAAAGCGCGAT,GGGAGATGATAAACTC,GCATCGATCTTCGTGC,GAGCGCTTATAAAATT,ACTGCCACAACGCCAG,AATAGTCCGTAAGGAT,ATTGCGTCAGCCGCTT,CTAGCTAACCTCCCTT,ACGCGAAAAAGCCTGA,ATACAGAAGATCAGCT,CCAGGTAGAACCCCAA,ACCTCCAGATTCCCAA,AGTTACCTACTCGAAT	repB1_TATTTCGTCCGGTAAT-1,repB1_AATAGAGGTAGGCTCC-1,repB1_TCCCAGTCAGACCGCT-1,repB1_TCATGGATCCTGGTCT-1,repB1_TCACACCCAGCTATTG-1,repB1_ACTACGAAGTAGGTTA-1,repB1_TATCTTGCAGCTGAAG-1,repB1_AGTAGCTCAGATAAAC-1,repB1_CCGGTAGAGCACAAAT-1,repB1_GTCTTTAGTTCACGAT-1,repB1_TTCCAATAGCGTGAAC-1,repB1_GGTCACGTCGCTATTT-1,repB1_CTGCCTAGTGACGTCC-1,repB1_GGAACCCTCGGAATGG-1,repB1_ATCCATTGTAATTGGA-1,repB1_TTTACGTAGGTCATCT-1,repB1_GCGAGAACACAGCCTG-1,repB1_GGAGAACGTTGATCGT-1,repB1_CTGTATTCAAGACCTT-1,repB1_TACTTACCACGGTGCT-1,repB1_CGGACACAGCACTAGG-1,repB1_TGTCCTGCACTGCACG-1	repB1
repB1_HepG2_clone_13	18	16	GCTCATGCAGTAAAGC,CTTCAACTGTTCGTGT,ATACATCGGCAGCCGA,GACAACACCACGCACT,ACCGCCAGAGCTGCCA,ACGAAGTAAGAAAAGC,GGGCCGCTCCATCCCA,GTCTCTACATCCATAA,ACGGCGCGATCAATTC,GGGGACAAGGTTATCC,CCGAAACGCCCTGAGC,ATCAGGCCGCCCAGAA,ATGGAGCGCCCAAAGC,ATTAATTGCTTCACCC,AATACTCTCCCTACAA,ACATGAATCTACACCG,GATCCATGCTCACACC,ATGAAATTGGTAACCT	repB1_CCGTTCACATCACAGT-1,repB1_ACCTGTCGTGAGTGAC-1,repB1_TACTTACCATCTGGGC-1,repB1_GCATCGGGTGGCTCTG-1,repB1_TCATGTTCAGTCCGTG-1,repB1_TACTTACGTCTCTCAC-1,repB1_AGAGAGCCAACGATCT-1,repB1_TCAAGCATCTATTGTC-1,repB1_ACTTCCGTCCTACGGG-1,repB1_CGTCCATAGTTGTAGA-1,repB1_CCACGTTCAAAGCACG-1,repB1_CCACCATTCCCTCTAG-1,repB1_TACCCACCAAATTGCC-1,repB1_GCTTTCGTCAGCGCAC-1,repB1_CAACCTCCACAACGAG-1,repB1_TTCATGTCATACTTTC-1	repB1
repB1_HepG2_clone_15	17	14	CTTTATCAAATAAATT,AGCGCTTCAATGGCAA,ACAAGGAAGTGCGATA,GCAAACGAAGAGAGGA,AACACAGTGTCACAAC,CCGTAAGTCACTAACC,GTTTCCTACTAAACTC,CTCAGTGCACCAACGG,GCCAAACCAGATAAAA,AAAGCGTGCTCTCGGT,GCATCTACCACTCGTA,CATGGAACCCCAAGAG,ATTGGGAGATACCGCA,AAATACTCCACTATTC,AAATCCCGAGAGAGAA,ACCTCTCGCCTTAGGA,GGCTAGCTAGCCGAAG	repB1_GAAGGACGTGCAACGA-1,repB1_GCACGGTGTTCTCGTC-1,repB1_CGCCATTCATAGAGGC-1,repB1_GCAGGCTAGCCATCCG-1,repB1_GAACGTTAGGGAGGAC-1,repB1_CTGTGGGGTCTCGCGA-1,repB1_ATTCTTGGTTGGTACT-1,repB1_TACCGGGCATCCTAAG-1,repB1_CGATGCGTCAGCTTGA-1,repB1_AAATGGATCATTACTC-1,repB1_CTGCATCAGTTGCCCG-1,repB1_ATGGATCTCGCATGAT-1,repB1_GAAGGACCACCAAAGG-1,repB1_GGGAGATCAATCAGCT-1	repB1
repB1_HepG2_clone_50	12	8	ATCAGCCTCTGAGCAC,CCACACTTCTTACATA,ACGAAGTAAGAAAAGC,GCAAACGAAGAGAGGA,ACTCCACTCGACGTGC,GCCAAACCAGATAAAA,CCCCACTGCGAAGCCC,CCCACAACAAGTGCCC,AATCGGCAGGGGATGT,GACCCCCTAAAACGTC,CAATAAGGGACGCTCC,GGGCCAATATCCGCTT	repB1_GACTCTCCACATGTTG-1,repB1_AGAGCCCTCGAACCAT-1,repB1_TATCAGGAGCCATTTG-1,repB1_CTCATTATCCTATTGT-1,repB1_CGAGTGCTCTCTATGT-1,repB1_ATTCACTGTGGACTAG-1,repB1_TAAGCGTTCCCGTAAA-1,repB1_CATAGACCAGATCCTA-1	repB1
repB1_HepG2_clone_3	10	188	AATCACCCCCCTAGCC,AACCGCTTACACGAGG,ATACGCCCCACCCATT,CCAGACTTCGACAAGA,GCACATCAATGCACAA,CGGGCGCCCCCGCGCG,ATCCATCAACCACCTC,ACTTCTCGCCAAGGAA,AATCGTCTGCCGAATT,CGGAAGTACCACAAAC	repB1_TCACACCCAAAGGATT-1,repB1_TTCACCGCATAGATGA-1,repB1_CTTCCGATCAACCTCC-1,repB1_AAAGTGATCTCGTGAA-1,repB1_TCACAAGAGCCATATC-1,repB1_CAACCAATCCACCCTA-1,repB1_AAACCCAGTCCGGACT-1,repB1_TCGCAGGGTATTGCCA-1,repB1_ATCGGATTCGTCTAAG-1,repB1_TTTACCACAACATCGT-1,repB1_CCACGAGTCGATTCCC-1,repB1_TCAATTCGTGTATACC-1,repB1_GATCGTAAGACATAGT-1,repB1_GACACGCTCTGCATAG-1,repB1_GGGTGAAGTGGAAGTC-1,repB1_TCCTGCAGTCTCAGGC-1,repB1_GGCACGTGTATCAGGG-1,repB1_GTAACACTCGACGAGA-1,repB1_ATTTCACTCTAAGGAA-1,repB1_GTAACCAAGCTAGCCC-1,repB1_GCCAGTGGTCCCTAAA-1,repB1_TGCTCCAAGGAGGGTG-1,repB1_GGACGTCTCGTGCTCT-1,repB1_TACTTCAAGTTCCTGA-1,repB1_CCTAAGAAGTTGCTGT-1,repB1_CGGTCAGGTTGACTGT-1,repB1_AATTTCCTCTCAGTCC-1,repB1_GTCTACCCAAGTACCT-1,repB1_TCAATTCTCACACCCT-1,repB1_AGTAACCTCTATCCAT-1,repB1_AGAGAATAGGTAGTCG-1,repB1_AGACAAAGTTCTCTAT-1,repB1_CCTGTTGGTACGATTC-1,repB1_AACCAACCACCCTGTT-1,repB1_CAGGGCTAGAGAGCAA-1,repB1_AGTAACCGTCTGTCCT-1,repB1_TATCTGTGTGGAACAC-1,repB1_ACACTGATCGTGTCAA-1,repB1_ACCAAACGTCTAGTGT-1,repB1_TTGACCCCAGCATTGT-1,repB1_CCTCCTCTCGTGCACG-1,repB1_GTAGAGGGTCTAGATC-1,repB1_CGAGGCTAGAGCTGAC-1,repB1_TCAGGGCTCGCAATGT-1,repB1_ATTCCTAAGTTGGAGC-1,repB1_CCGGACATCAAATAGG-1,repB1_CGAGGAAGTCACTCTC-1,repB1_GCTACAATCATCTACT-1,repB1_TCTTGCGCAGCCTTCT-1,repB1_CGATGCGTCCCTCGTA-1,repB1_GGCTGTGCAACGATCT-1,repB1_GATTTCTGTCTGTGCG-1,repB1_AGTGTTGGTCAATGGG-1,repB1_CACAGGCAGGGCAAGG-1,repB1_AAGTCGTGTTAACCTG-1,repB1_GTAGAGGAGACTCTTG-1,repB1_ATGGGTTGTCAGGAGT-1,repB1_CATCCACAGGGCGAGA-1,repB1_CGATGGCGTTCAAGGG-1,repB1_CCGATGGCAGGCCCTA-1,repB1_CTGTATTGTGCAGTGA-1,repB1_TGTTACTTCTCTCTTC-1,repB1_GCTACAAGTAACCCTA-1,repB1_CTGTACCGTTCCGCAG-1,repB1_AGTTCCCGTGGATACG-1,repB1_TACTTGTGTACAACGG-1,repB1_ATCGTAGAGGAGAATG-1,repB1_GGAACCCAGTCTCCTC-1,repB1_AAGACTCTCACGATCA-1,repB1_GATTGGTTCCACACAA-1,repB1_ATTCAGGCACTAAACC-1,repB1_GTGTGATTCTAGGCAT-1,repB1_TGCTTGCGTGGCAGAT-1,repB1_ATCGTCCTCGCAACAT-1,repB1_AGCTACACACTGGAAG-1,repB1_TTTGTTGGTGGACTAG-1,repB1_TGGATGTAGACGCCAA-1,repB1_TGTTGAGTCCAATGCA-1,repB1_ACCATTTGTCTGATCA-1,repB1_CGGGACTAGGCCCGTT-1,repB1_GAGTTGTCAGCTACAT-1,repB1_CGTAAGTAGACTCGAG-1,repB1_TAACCAGGTAACGCGA-1,repB1_TGAGGTTGTACGCTAT-1,repB1_TCGGATAGTCGTGGAA-1,repB1_GTGTCCTAGGTCACAG-1,repB1_AAGTCGTGTCACGTGC-1,repB1_CACTGTCAGGATTCCT-1,repB1_TGATGGTTCAACCCGG-1,repB1_CATTTCACATATCTCT-1,repB1_TTACCGCTCATCGCTC-1,repB1_TCACTATGTCGACGCT-1,repB1_ACTATTCAGAGCATAT-1,repB1_CGTTCTGCAAGCAATA-1,repB1_GTAGAGGAGTTAGAAC-1,repB1_GAATAGATCAACACCA-1,repB1_GATCAGTGTCGTATTG-1,repB1_ACCTGTCAGGGATGTC-1,repB1_CAGCGTGAGATGCTTC-1,repB1_GAGAGGTGTTACACAC-1,repB1_TACATTCCATGCACTA-1,repB1_TACTTACCACACTTAG-1,repB1_TTACGTTTCTCATGGA-1,repB1_AAGTGAATCTCGCTCA-1,repB1_GTTGTCCGTCGTATGT-1,repB1_CAGCACGGTTCCCAAA-1,repB1_AGGTTGTTCAGAGTGG-1,repB1_TAACCAGGTCGATTTG-1,repB1_CAGGTATTCCGTAGTA-1,repB1_CACGTTCGTGCAACGA-1,repB1_CATCGCTAGCGTACAG-1,repB1_TGAGCGCTCTAGCCTC-1,repB1_AATGAAGTCACTTTGT-1,repB1_TGATTCTCAACTCGTA-1,repB1_GTCATGACATAGTCGT-1,repB1_GTAGAGGGTAGCGTAG-1,repB1_TTTACCAAGGCCTTGC-1,repB1_TCCCATGTCGTAGTCA-1,repB1_TGGATCAGTAGGAGTC-1,repB1_GCCATGGCAGTGGTGA-1,repB1_TAATTCCGTAATCAGA-1,repB1_ACCATTTGTAGCACGA-1,repB1_CACACAACATGGACAG-1,repB1_ACCTGAAAGAGCAACC-1,repB1_ATAGGCTGTCTAACTG-1,repB1_GCCTGTTTCCTCAGGG-1,repB1_TAGTGCACACGCCAGT-1,repB1_CCGGACAAGGGACCAT-1,repB1_GATGACTTCATTCATC-1,repB1_CGTAATGCAGCGTAGA-1,repB1_AATGAAGCACACTTAG-1,repB1_TTCATTGCATGTCAGT-1,repB1_CATGGTAGTTCAAAGA-1,repB1_TTGCATTTCCCTCGAT-1,repB1_CTCAGAAAGCCTTTGA-1,repB1_ACATCCCCACACCTTC-1,repB1_CGCCATTAGCCGGAAT-1,repB1_CTCACTGAGGTGGGTT-1,repB1_AATAGAGGTGTGATGG-1,repB1_GGGCCATAGACTCATC-1,repB1_GTCTACCCATTGACTG-1,repB1_CTTCGGTAGCGCCGTT-1,repB1_TTCAGGACACTGGACC-1,repB1_TTTGACTTCTTGGCTC-1,repB1_AGTTCCCCAAGACCTT-1,repB1_CACACAAGTCAACACT-1,repB1_CCATCACAGCCTCCAG-1,repB1_TTTCACACAATGGGTG-1,repB1_TCATGGAAGTACGTCT-1,repB1_GGCTTGGTCCTAGCTC-1,repB1_CTCAGTCAGACGGTTG-1,repB1_TTGAACGTCCTCTTTC-1,repB1_GAAGTAATCTTCCCGA-1,repB1_GTGTGGCCAAGTGTCT-1,repB1_CTTCTAAAGCACTCCG-1,repB1_CTGTACCAGCATGAAT-1,repB1_GTGTCCTTCAGAATAG-1,repB1_TCACATTGTCCCTGTT-1,repB1_TTCGCTGGTGATAGTA-1,repB1_GTTACAGTCGAACCTA-1,repB1_CACGTTCGTTGTTGCA-1,repB1_TGCATCCTCTAAACGC-1,repB1_GAAGCGAGTGCAACGA-1,repB1_ATCCTATAGCGATGCA-1,repB1_TCTGCCAAGACTAGAT-1,repB1_CCGAACGAGGGTTAGC-1,repB1_CCTGTTGAGAAAGTCT-1,repB1_GGCTTTCTCCGACATA-1,repB1_CCAATGAGTGGTTCTA-1,repB1_TTCCGTGCAATACCTG-1,repB1_TTCTAGTGTTGACGGA-1,repB1_TGGATGTAGTAAGCAT-1,repB1_TGGTTAGTCATTCTTG-1,repB1_GTGAGCCAGCTTCATG-1,repB1_AGGAATACAAACCGGA-1,repB1_CTGAGGCCAAGGCCTC-1,repB1_CATTTCAGTCAAACGG-1,repB1_GTTGAACCACAAGCTT-1,repB1_TGTAACGTCCATTTCA-1,repB1_CGAGTTAAGGCACTCC-1,repB1_GCTGCAGTCGGCTGAC-1,repB1_CACGAATCAGAACATA-1,repB1_GTATTTCAGCATTTCG-1,repB1_GATGACTTCCTTCTGG-1,repB1_AGGTGTTTCCGAACGC-1,repB1_CAGCAATCATATCTCT-1,repB1_AGAGAATTCTCTGACC-1,repB1_GAGTCATTCAATCAGC-1	repB1
repB1_HepG2_clone_18	10	13	CCAGGTAGAACCCCAA,ATCCCCCCCTTTCTTG,CTTGCAATCTTAATTC,GCAACAGACAAAACAT,AACACAGTGTCACAAC,CACCGATTCTAACTAT,CCTTACCCCGGTCTCA,CACGCTACAGGACATA,AGACCATGCTGCGCGC,CAGCGTCGCCGGGTTG	repB1_AACCACATCGCCGATG-1,repB1_AGAGCAGGTCACCGAC-1,repB1_GACTATGAGGATGGCT-1,repB1_ATAGAGACAGATTAAG-1,repB1_ACTACGAGTGAGACGT-1,repB1_ATGAAAGAGGCCTAAG-1,repB1_TATCAGGGTTATGTCG-1,repB1_TGATCAGCAGTATGAA-1,repB1_GACTATGCAGGGTTGA-1,repB1_CAGCACGGTGAGGATC-1,repB1_GTTCCGTAGAGCTGAC-1,repB1_GTTCCGTGTATATGGA-1,repB1_CTATAGGGTAAGCAAT-1	repB1
repB1_HepG2_clone_28	10	20	CTATACTACAATCTAA,CGGGCGCCCCCGCGCG,AATTCGAACCACGGTA,CGCCATGAGAGAATGG,CCTTCCAACCAACGAA,CCACGTACATATCACT,CAGCGACGGGTGACGG,CACCGTTTACCACACA,AACCACCCGGCTCATT,CGAACACTAACTCCGC	repB1_AATGGCTCAGGCACTC-1,repB1_ACATCCCTCTAGCCTC-1,repB1_GCTTCACGTTTCGTGA-1,repB1_AGATCCATCCATAGGT-1,repB1_GTCCCATTCGTCGCTT-1,repB1_CCCAACTCATGTGCTA-1,repB1_CGGAGAATCTGTCGCT-1,repB1_GAGGGTAAGTGCTAGG-1,repB1_TGGGAGACACTACGGC-1,repB1_GTCCCATAGCAGCACA-1,repB1_TATGTTCGTAAGGCTG-1,repB1_TGGTGATAGCGTATAA-1,repB1_GTCGAATTCATTATCC-1,repB1_GTCTAGACATAGGAGC-1,repB1_AGGCCACTCATCGTAG-1,repB1_GCGGAAACACGCCAGT-1,repB1_CATGCCTAGCTGGAGT-1,repB1_GTCTTTACACAGCTTA-1,repB1_TAACACGCAATACCCA-1,repB1_GGTTCTCTCTTACGGA-1	repB1
repB1_HepG2_clone_33	9	3	AGTTCCGAAATAAACA,ATACGCCCCACCCATT,CGGAAGTACCACAAAC,ATCAGCCTCTGAGCAC,GACCCCCTAAAACGTC,GGCTAGCTAGCCGAAG,CAGACATCGGGCCAAA,CGTAGTTCACCAGAGA,GGGGCGATAACAATAA	repB1_CGTAGTACACAGCGCT-1,repB1_ACGCACGTCTCTCAAT-1,repB1_TTGGGCGTCTTGGATG-1	repB1
repB1_HepG2_clone_81	8	4	AACACAGTGTCACAAC,CGGCAGCCAGTCCGCC,CAGGCTTTACAACATG,ATCCAAGTATCTCTGA,GCAAGCTTCCGCACAT,CCATAGCGGTAGCTTA,CCGGCCAAGCCAAGTC,CGGGCACTATAAACTG	repB1_AGGACTTTCCGCTTAC-1,repB1_CTGTATTCATTGACAC-1,repB1_CTGCCATCACAGCCAC-1,repB1_CACTGTCCACCATTCC-1	repB1
repB1_HepG2_clone_5	6	132	CATTAAATGACAGTCT,CTTCAAATGACTGAGA,GTACCATACTTAAGGT,AGAAGAGCAGTACTAG,GCTTATGTATTCGATA,CCATCAGTAAAGCCAC	repB1_ACACAGTGTAGACAAT-1,repB1_ATCCACCGTGAGACGT-1,repB1_GAGCTGCGTGATGTAA-1,repB1_TTACCATCAGTTTCGA-1,repB1_CTGATCCAGGCCTAGA-1,repB1_GACTCTCTCCCGTAAA-1,repB1_AGTTCGACAGTCGAGA-1,repB1_CAGGTATGTGCCTTTC-1,repB1_CTATAGGTCTACTCAT-1,repB1_CGACAGCTCGTAACCA-1,repB1_CCTCAGTCACATGGTT-1,repB1_TACTTCACACCATTCC-1,repB1_CATCAAGGTCAGATTC-1,repB1_GAATCGTAGCTTCGTA-1,repB1_GCTGCAGGTCGAGTGA-1,repB1_CTCCAACTCCATCTAT-1,repB1_GACCTTCAGACGCAGT-1,repB1_TTAGGGTTCTCCGAAA-1,repB1_TACGCTCAGCACTAAA-1,repB1_CGTCAAATCTGAATGC-1,repB1_ACACAGTAGTGAATAC-1,repB1_TTTCGATAGATTAGTG-1,repB1_GCGATCGAGCCTGGAA-1,repB1_TCATATCCAGACAAAT-1,repB1_TCAGCAAAGAGATCGC-1,repB1_GCCAGCACAATGTGGG-1,repB1_AATGGCTCAGAGTCAG-1,repB1_GTGACGCGTTGCCTAA-1,repB1_ATGCATGAGATAGCAT-1,repB1_GCTGAATAGCCTATTG-1,repB1_CTACAGACAACGACAG-1,repB1_CTGAGCGTCACCATGA-1,repB1_GAGGGTAGTCTGCCTT-1,repB1_CTTCTCTTCCGATGTA-1,repB1_TCGATTTCATATCGGT-1,repB1_ACACCAAGTCACCTTC-1,repB1_TGATGCAGTGATAGTA-1,repB1_GAAACCTTCTTACGTT-1,repB1_TCCGTGTGTGATAGAT-1,repB1_TTGGATGGTTAAAGTG-1,repB1_AGAACAAGTGACATCT-1,repB1_AGAACAAGTAGTGTGG-1,repB1_AGATCGTGTTCGCGTG-1,repB1_CCCAACTCACCTCAGG-1,repB1_GATAGCTCACCAGCTG-1,repB1_GGGCTCAGTATCTCTT-1,repB1_TCTAACTTCCGCGGAT-1,repB1_ACTATCTCAGGCTCTG-1,repB1_ACACGCGCATATCTCT-1,repB1_CATCCGTTCACTACGA-1,repB1_TTCCTCTAGCAAATCA-1,repB1_GCAACCGGTACTGTTG-1,repB1_CATTCATAGCGCCTTG-1,repB1_AAGGAATTCAAATGAG-1,repB1_TTCTCTCCAGCGACCT-1,repB1_TGGAGGATCTAGCATG-1,repB1_GGTTGTACAGATTCGT-1,repB1_TTTACCAAGTCACAGG-1,repB1_CCTCATGAGTGGATAT-1,repB1_ATGGATCTCTTCCCAG-1,repB1_ACAGGGAGTCTCTCCA-1,repB1_TTCTTCCCATAACGGG-1,repB1_TGATCAGAGGTCACCC-1,repB1_GAGTCTAGTCTGTCAA-1,repB1_ACAAGCTGTGTTACAC-1,repB1_TCGTGGGAGACTCTAC-1,repB1_ACGTAACCACACCTAA-1,repB1_CTCCATGTCCATTCAT-1,repB1_GATGACTTCAAGAGGC-1,repB1_AATAGAGGTGGTATGG-1,repB1_GTCATCCAGGCCTGAA-1,repB1_TTCGCTGAGCGCTGAA-1,repB1_AAAGGATCATACCACA-1,repB1_TGACAGTTCAAGAAAC-1,repB1_TACAGGTAGTCGGCCT-1,repB1_TTTGTTGAGGACATCG-1,repB1_GTTGTCCGTGTTCCAA-1,repB1_TCCACGTCACACCTAA-1,repB1_CCACGAGAGTGCCAGA-1,repB1_TTCTGTACAACGTATC-1,repB1_CTGCAGGAGGAGAGGC-1,repB1_GTTTGGATCTGGGAGA-1,repB1_GAGCTGCAGATACGAT-1,repB1_AACGTCACAGTCCCGA-1,repB1_CGATGGCCATCCTAAG-1,repB1_GAGATGGTCAGGAAAT-1,repB1_GGTAATCAGCTCTGTA-1,repB1_TGGATGTAGATGTTGA-1,repB1_AATAGAGTCTATACTC-1,repB1_GTCGCGATCACCGACG-1,repB1_ACCACAACATCGGAAG-1,repB1_TACCTGCAGTAGCTCT-1,repB1_AGTCAACCAATGTCAC-1,repB1_ACACAGTAGCTCTATG-1,repB1_ATGTCCCAGACTACGG-1,repB1_CTGCCTATCTGATGGT-1,repB1_CGGGTGTCATACAGGG-1,repB1_TCCATGCCAGATCCAT-1,repB1_CCTCCTCGTTGGGAAC-1,repB1_TACCGGGAGCCAAGTG-1,repB1_CTGTATTGTGCTATTG-1,repB1_CATCGCTGTTGCGGCT-1,repB1_CGCCATTTCTCGACGG-1,repB1_TTTCATGTCACTGGGC-1,repB1_TTCACCGTCTTCTCAA-1,repB1_AGCTCAAAGCAATTCC-1,repB1_CACATGACAGCCGGTT-1,repB1_ACGTACATCCAAGAGG-1,repB1_AGAGAATGTAAGATCA-1,repB1_CGAGTGCGTCTGGTTA-1,repB1_TCTCCGACAGTGTACT-1,repB1_CTGTACCGTCTTGAAC-1,repB1_CTAGACATCCGTACGG-1,repB1_GCGATCGCATGTCGTA-1,repB1_AATTTCCTCTCCATAT-1,repB1_GGTAATCGTTTCTTAC-1,repB1_TGCGGGTCATCGGCCA-1,repB1_CACAACATCGACCATA-1,repB1_TCACTCGCAGTCCCGA-1,repB1_CTGATCCCACTCGATA-1,repB1_TGCATGACAGTGTACT-1,repB1_TCCTTCTCACTGAGTT-1,repB1_CACGAATTCATCGTAG-1,repB1_TTGCTGCAGTGTTGTC-1,repB1_CGAGGAAAGACCGTTT-1,repB1_AGAGAGCAGAGTAACT-1,repB1_CGGAGAACAGCTACTA-1,repB1_ACCCTTGAGGAAGTCC-1,repB1_CCGGTGATCAAGTTGC-1,repB1_GAGTTACGTGGTTTGT-1,repB1_GTTGTCCAGAAGTATC-1,repB1_GGCTTGGAGGCCCGTT-1	repB1
repB1_HepG2_clone_46	6	3	CACAAGCAAAAAACAC,AACACAATCGTCGCTT,CCCACTATGAGCAACC,ACCACGATACGCCCTT,GCAGGAATGAATAGTC,GGCGGATAATAGGCGC	repB1_TCGACGGCACTTGGGC-1,repB1_GTGAGTTTCGTTAGTG-1,repB1_TCTCAGCCATGACTTG-1	repB1
repB1_HepG2_clone_112	5	3	CAAGAACACAAAGTAA,CTAAGGCTAGTTACTC,AATCCCTAAAAACATG,CACCAGAACAAGAGGG,GACCCTAAATCAGATA	repB1_AGCGCTGAGTAGCATA-1,repB1_CCACGAGGTGTCACAT-1,repB1_GAGACTTAGGATGTTA-1	repB1
repB1_HepG2_clone_6	4	5	GCCGCGCGGTCGGGAG,AAGACCCTCGCAGAAG,GACAAGGACTAAACAC,CATGACTTGCTAACAG	repB1_AGGGTCCCAACTACGT-1,repB1_TGCTGAAGTTTACACG-1,repB1_CCATAAGCAGGCCTGT-1,repB1_AATTTCCCAGACCAGA-1,repB1_ACAAAGATCAGTCACA-1	repB1
repB1_HepG2_clone_8	3	14	AGCCAAACGAACATCT,AACCCCGAATACCTGA,CCCCCCCGCAATGTTC	repB1_ACACAGTCAGGATTCT-1,repB1_TCAATTCCAGTAGTGG-1,repB1_GTGTGGCGTCCGTACG-1,repB1_AGGTAGGCAAGGAGTC-1,repB1_GCCCAGAAGACGCCAA-1,repB1_CGAGTTATCCGGCAAC-1,repB1_TCCCAGTGTACGGCAA-1,repB1_CGGGCATAGTGGCGAT-1,repB1_TCCCAGTAGAGTCACG-1,repB1_AGTACTGCAATGTGGG-1,repB1_GAATAGACACGGAAGT-1,repB1_GTAGGTTTCAACCCGG-1,repB1_CTGTGAAAGTAGATCA-1,repB1_CATAGACTCGGCTATA-1	repB1
repB1_HepG2_clone_27	3	13	CCAACCATGAATCTTC,GCTCCCCCCTTGACCT,AACCACGCAGCAACCG	repB1_CCCTTAGTCCAGGACC-1,repB1_CAAGCTAGTGTTACTG-1,repB1_TGTTACTAGGTCCCGT-1,repB1_GCATCTCAGACGCATG-1,repB1_ATGACCACAGAGGGTT-1,repB1_ATCGGCGGTGTCTTCC-1,repB1_TTGACCCTCATTATCC-1,repB1_ATTGGGTAGACTCATC-1,repB1_ATTTCACCATCACCAA-1,repB1_TTCTAACGTAACTTCG-1,repB1_AACCCAAAGATGCTAA-1,repB1_AATCGACAGGAGATAG-1,repB1_CCACTTGAGTTGGGAC-1	repB1
repB1_HepG2_clone_40	3	11	GGTCCGTGAATTGTCG,CTCTACTACCTTATAT,GTAAATACACTCGACT	repB1_TGGATCAGTTGTTGTG-1,repB1_CTGAGCGAGGCGTTAG-1,repB1_AGGATAATCCCAATAG-1,repB1_ACTGCAAAGCTGCCAC-1,repB1_AACCAACCAATTCTTC-1,repB1_TCCATGCTCCGTGTAA-1,repB1_TGTTGGAGTGTATCCA-1,repB1_CCGATGGAGCCACTCG-1,repB1_CACGTTCGTACCCGCA-1,repB1_TTAGGCATCACCTGTC-1,repB1_TCCTGCAAGCTGTCCG-1	repB1
repB1_HepG2_clone_88	3	3	CGGGCTTTATTCCCAA,GGGCCAATATCCGCTT,ATACCTCTATCCGAAA	repB1_TTTGATCGTGAGATCG-1,repB1_ACCACAAAGGTAGTCG-1,repB1_TTGGATGCACAAATAG-1	repB1
repB1_HepG2_clone_117	3	3	AGTTCCGAAATAAACA,CAATGTACACAACCCA,CTCCCCTGACTAGCCT	repB1_GAGTTGTTCAGTGATC-1,repB1_AATGGCTGTGGTACAG-1,repB1_CTATCTAGTATCGAGG-1	repB1
```
