## Supplementary material for "Multiplex profiling of developmental enhancers with quantitative, single-cell expression reporters": Data S8 (part 1 of 2)

```
Summary of high confidence identified clones in CRE series mEB experiment.

Column 1: clonotype unique identifier (replicate_clone number). 
Column 2: MOI (number of integrated reporters per clone)
Column 3: Number of cells assigned to clonotype
Column 4: csv list of oBC constituting the clonotype. Note that all oBC (not just those uniquely mappable to their respective mBC/CRE are included in this list).
Column 5: csv list of cells (cell barcodes) assigned to clonotype.
See Methods for description of clonotype identification and cell assignment criteria

clonotype_id	MOI	n_assigned_cellBC	list_oBC	list_cBC	biol_rep
2B_clone_230	111	21	GTGTGCTTATTCCATC,GGGGAGACGAAGCTTT,AGAACATGCTTGATAT,AGGTAATTAATGCGAA,AGTAACGCATTCGGAA,AATTGTGCACCGACCA,GTGCGCCTGCGACCAA,GATGGTTGCTGTAAGT,CCTTAGTAATTACTAC,GGTGCACACTTGCCTT,AAACGTGAAAAGGAGG,GATGGGGTAAATCAAT,ATGACTTTATTAGCAA,ATCCAGCTGAGGCCCA,CGGAGCTCGGGGAGAG,ATGCGATGGGCGATGT,GTAAAATGCGCTCGAG,GGTTGAGGGTCAAAAA,GCACCTGTATCAGATA,CATCGGCTCATAGCTC,ATTTAATGGGGTAGTC,CGATGTGAAGTGATAC,ATGCAAGTACTTGTAC,AGAAAGCCCAAGGGGG,GACTCACTATTAATGT,ATTCCGCTGTTACAGT,GTGGATTCCCGCAGGG,AGGTAGTGCCCAGTAG,GATGGTAGGTATCTTC,ACAGGGTTAAATACTA,GCGCGTACGTGTAAAT,CGGGCGAGACTAGACC,GTTTCGGAGCTGAGGG,CTAAGCGTGGCAGCGT,GCATCACAGGAGCCCA,ATCTATATCGACAGAT,GGATACAGATTGCCCG,ATGTGGATGATTAGAT,GTGTCTGGAGGAATCA,CGCTGGCAGGTGGAGT,CAGTACCTGCATCTTA,GATTGAGTACGTCGAC,GACCACGTGTTTATAT,AAGAGTGGCGTGAAGA,GGCTGTAAGAAGGCGC,CCAGAGTCCCACGCGA,GGTTATATGAGTCAAT,ATATAAGGAGTACCTC,CATCGCATAGTCGGGA,ACGGCAAAGTAAGACG,CCACATTTATATCGTG,AGTTACGTCTACATAT,GGGGCTTCAGGAGGTT,GTTCAAGTGTAAGGTC,CTGAGTTTCTTGATGT,GGACAAAGGAATAACT,ATGAACAGATTTGGGG,GAGTAGTAGGGGAGCA,CATGACAAAATTCAAG,GGCGATACGTAGACTA,AGGGACTTGCTTCAAG,GTATGTATACGTGGAC,CTCCAAGACCCCCGGG,GGATCCGTGATTGGTC,GAGACAGGCTGAAGGT,CACGGTATCCAGGGTA,GTCTCTTCAAGTGATT,GGAGGCGACTGAGCCT,AAAAGTGTCGTTGAAT,GGTCGGTTAAGAATGT,CCCTCGTGCACGATTA,GGATGAGTCTTTCCTG,GGGGGCATAGGTGGGG,GAGTAGTTAACCATAC,GGGAAAGTGATGGGTA,AGGGGGTCGCGTCACG,AAGCGGGTGGTGACAA,GGACAGCACGCCGCCC,ATGACAAAACAAAGCC,ATATCGGAGTTTAGTG,GTGACTGTAGTAACTT,CCGACATGCAAACTAT,CTATGGTGAGGCCTGG,AGGGCTTTAAGAGGGT,GAGGAGTGGGAAAGGG,AGGTGTATAAGCAAGT,AGCTCTATATTCGGGA,CTTTGCAAACCCGTGC,CTCTATTTATATAGTT,ATAAAAGTAGATGGGG,GTGTAGTAACGCATAA,ATAGAGGGGGTACTAA,GAAGATACCAGTAATA,ATCGAACGCTCTCCAC,ACAAAGGGGACGGATG,CCACGACTAAGTATTC,GTAGGGTAATATAGGC,AGGTAGTAGTGGAGGT,GTGCATAAGATTAATG,AATAGGTAATTTATGC,AGGGAGGGCGAGAAGG,CGATGTTCGGGCAAAG,CGACGTGGCCGGGTAG,GTGTATGGGTTTGTCG,GGGTCAAACATCACAC,AGACGGTGGGGGGGGG,ATTTCGGTAGGAAGTA,AGTAGGGAGGGAGTCG,AAGTAAGGAGGACTAC,CGATCGGTAATCCTTT,CTAGATTGATATAATT	2B2_TTGATGGCATGCGTGC-1,2B2_CACTTCGAGCGCACAA-1,2B2_GTAACACAGTGGTCAG-1,2B2_CCAATGAAGTGGACTG-1,2B2_GGTTAACAGCGCCTCA-1,2B2_AGGGTGAGTTTCGCTC-1,2B2_AGAAGTAGTGACGTCC-1,2B2_ATCCTATGTACTCGCG-1,2B2_CTATCTAAGTTGCCTA-1,2B2_TGCATCCTCCGTAATG-1,2B2_CCGTGAGAGCGCATCC-1,2B2_ATCCGTCTCGGTAGGA-1,2B2_TATGTTCAGTATCTGC-1,2B2_GAAGAATTCACTACGA-1,2B2_TCGACGGCACACCGAC-1,2B2_GTCTACCCACATGAAA-1,2B2_TATTGGGTCGTAGCTA-1,2B2_TCCTTTCCATCAGTCA-1,2B2_GTCTCACAGTCACTCA-1,2B2_AACCACAAGTCTTCGA-1,2B2_GAGGGATAGCATTTCG-1	2B
2B_clone_669	101	2	GCACAATACCGTGATG,GGCGGCTCGTTACTAG,GGGGGAGAGAGGCTAG,ATTTGTTTCTGCCGAG,CATCCGTGGGGTAATT,GGGCGGGGATATGATC,GGGAGTGGATATGCGT,ATGTGTTGATTGGTAC,AAACAAATGTGTGATG,AGTTATAGCCTGGAAT,ACTGACCTAATTATCA,GGTGGAGGAAATGAGC,GGTTCTTAACGGGAAT,CGATAGCGGACGACTA,CATTGGGCCTTTGAGG,ATTTCTAGGGGTAATT,GTATGTCGGGCGCTAT,ACAAATTTCTGAACTG,GGGAAAGGGGGTGGGC,CGGGAACGCGAGATAA,GGGCGATTCTGTGCTG,AAGTGCACCTACCGCC,GTGGAACGATAGGGCT,GGTAAGTGGGGTAATT,CAAGAAATCTTTCACG,GGTAGTTCACCGGGGC,GTTTATCTCGAGGTGA,AATGATGTAGTTGGAG,GGATGGAGCAAAAGGG,GATTGTTGAACTCGTC,AACACATACACAAGCT,CCTGAGTGGGCACGAT,CAAAGTCGCTATCGCA,AAAGAACCCAGGCAAT,ATTTCTACGAGAAAGA,CGTCAATGCATGATTG,GGCAGGGAAACGGAAG,GGGAATAGAAGAAAAC,AAAGGTTTAAAGAATA,GATGCGTTAGGTGCAC,GTTCCTTCGTCGAGGT,GTCCGAGTGTTTGAAG,AAAAATTTGTTTGTGG,GGTGAAAGGTGGGCGA,AGTGGATACATTGGTC,CAGCCCCACATCCCTC,CACAATGGAGTTACGT,CCTTAAGTCGTTGGAG,GGAGCACGAAATCAGT,CGATAGTACGCTATTG,ATTGAAGCGGAAGCGT,CCACAGGTATTCGGAG,CGGACTTTGGTGGTAA,CTACGTGACGTTGCCA,GGGTAGGTAATGGGCT,AGAAAGTTATAGAACG,GGCTGCACGATTATGA,GTTTGCAAAAGTGATC,GAGACAGCGAGTGGTG,ACCTACATGAAGCAAC,AAATAAGAGGTGGGGC,ACGACGCACGCCCGTG,AGTAGATGGAGCGTGT,AGAAGACGCCGTGTAG,CGTACCCACATGCAGG,GGTGAGGTAGGGGTAA,CATGCTTCCTCGAGAG,AGGGCCTGCACAGGTT,GAAAGGAAGCCAGTTA,GTTAAAGTGAAGAAGG,GTTGACCCGCTCACGG,ATAAATACGTATCGTG,GCGGGTTCAATAGGGG,CTCCCTAAGAATAAGC,GGACCCTAGTCTGACT,CAAGGAGGCGGGGCGA,GAATCTGTCTTCCACG,AATCACACGTTTGAGT,GCAAAAGTGCGCAGGA,GTGTACCAAGAAGTTT,CGGCGCACCGCCAACG,CTTACGGTCTACACGT,ACGGAGCGACTTAAAT,GACTAGGGGTGTACAC,CAGAAGTTCACTAAGT,ATCGGTAACGCACGCA,AAACGAGCCTCGCGGC,GAGGATTGGATAGTGG,CGCAACAAATTTATAT,AGGCCGCGCTAAGAAT,GGTGAGGACGGTGTGC,GCGTCCCTCATACTCG,ACCTAAACATAAGGTG,ATGTGGGTAGTGGGAG,GGCGGGCACAACGTTA,AGAGGGGAGATGCGAG,ACTTAGGGGTTAGGGG,GAGGGTGTATGGGTGA,GTTGATGTAGACCTGT,AGTAGTTTCCTTGATC,AGCAGCAAATGTGCGC	2B1_ACGGTTACAGCGCGTT-1,2B2_ATGGGTTAGGATTTAG-1	2B
2B_clone_513	85	6	GGATCTGACGGCGTGC,GGGCGGTCGAAGAGAG,GCGGGGGTGTAGGTGT,GCTACGGTGTTGAAAG,GAGCCCGTAGTGGTCG,GAGCCATGCTAGGTTT,CGGTCTTACAAAGGTG,GTGCGACTCTGGCTAT,ACGTAAGTCGCGAATC,ACTAGCTAGAACGTAA,CGTTAATGATATGTAT,ATCAGCTTAATTATTG,CAGTAAATATTAATGC,CGGACGGACTAAGCGA,AAGCCGTTCCGGCCCT,GGTTGGTTGTTAAAGG,GCAGGGGGGATGCTGG,GGGTGGTTGCTGATGG,GTAGAATACCAAAAGC,GAGTAAGCCTGTGCGG,CAGCACGTGCAACATT,CTTCCTTAACTTGCGA,AAGTGCACCTACCGCC,AGGGAGACATGTGGTA,GGCTAGATGGACGGAT,AGGGCCTAACTCGTTT,ATTAAATAGTAACGCT,AATCATTGCTTAATCT,GGCTAATTAATTGATT,ATTCCAATGGATGTGT,CATCATGTAAATAAGA,GGGTATAGAATCATAT,GAGTGGGCATGTAAGA,CAAAGCCGAGAAGTGC,ACGGATATGCGTCTTG,AACTATGGGCTTCTTT,AGCTATTTGTCTAAGT,AGAGGACTATTGGTCA,AGCTACAGACTTGATC,CGTCAACCGAGTAATT,ATCAGTGAATTAAGTG,AATTGTTGCGCAGTGG,GGTGAAAAGTTAGTCC,AGGTACATAGAAGAAC,GTGGGACAAGCTGTCA,CGTTATACACGGATGT,GTGGGTTGCGGTGCAG,GTTGGGTAGCGTATAT,GTTGCTACATATGCAA,AAGAGTCCGAATGTAC,AAGCCAGCGAGTGTTT,CAAGCAGCGAGCGTGA,AGTGGTCGAATTAGGT,ACATCACTACCGACGT,AATTCTGTGATAATTG,CAAGGAATGTCTCATT,CATTACAACGTTGTTA,CGCACGGACTCTCCTA,ATTCCTATATTAGTGT,AAATAGCAAAATCTCT,CTTGGTCGGTAGAGAG,CTCAGGTGAGTGGTGA,AGGTATCAGTGTATCG,GCGAGTGTAATTGGGG,GTTCAAGACGGACAGC,AGGTACAAACGTCTTT,GTTTGAGTGTCTGATT,ACGTGGTTGCTTGATC,ACTTCTAGATCGAGAT,CGGAGGTTGCGCACAG,GTGCCTTTGATAAGTT,GACCGAACGTCGGGTA,GGGCGAAGGGGTGGTT,ATAGGGGTCCTCGCAA,CTTAAACGGAAAATTA,GTTCGTGGAGCTGGGG,CACCCGGTCTCTCTTG,AGCGGTGAGCGGGAAG,GAGCAACCGTAGCGCA,ATTTAATAACAAAAGG,GTTTATTGCTTTATAT,CAGGATCTGCATATAC,ATTTGTAAGGTGAATC,GAGCCAATATTCGGAG,CCACACGGGCGAGCCG	2B1_TAGACCAAGTTGGCTT-1,2B1_ACGTACATCGGACTGC-1,2B1_CTGCCTATCCGTACGG-1,2B1_GGAGGTACAGCGACCT-1,2B2_GTGAGTTCATCTTCGC-1,2B2_GGGTAGACAAGTGGAC-1	2B
2B_clone_277	73	8	CTGAGGCTACACGTGA,GGGCCTAAAGTACTAA,CAATCGCACACAGAAT,GTCCGTCGAGGCAAGT,CCGGCAGTGGGTCGTG,ATTTGGTACTATATTC,AAATCAAAGAGAGTGA,GGGTCGGGGGCTGACA,AATTGTCCGGTCATGC,GCTTACATGTTTAATA,GGAGACCCCGTGATAA,AAGAATAAGGAAGCAC,GTCTCCAGCTTTACTA,AATACCATCTCAAGCT,GGGGGAGTGAATAAAA,CCTGAATAATATATGG,GAAAGATAGTATAATA,ACTAGTCTGTACGTAA,GTTTCTTCAGATAAGT,AGTAAACGGAGGGTTC,CATTGATTCCTGCTCT,ACAGCTCTAGTGAAGA,GTGTCTACGGGGCGCA,AACTGTTCCATGAATT,AGTTCTTGCCGTCTTG,GTATCGTCGACGCGTA,AGTAAGAACGACCTTA,AGTGCTATATACGAAT,GCCCGTCACATCGGGC,AGAAGGGTAGAAAAAA,AATAGTGTGGAGATTC,GTGGGGTAAGTAGTGG,ACTACCGAGGTAGTTG,GCGACCGCAGGAGGAC,GGTTCTTCGAAACTAT,GTGCAGCAAGCCAGAG,CTATAGACGGTAGTAG,AGAACATAATGTGGCA,CTGTAATCGGCACAGT,GAATAAACCTGTGGTA,GTTTATGTCCGTACGT,CACTAGCTACAACATG,GCATCATGAGGTAACA,AGTAAGGAATACCGCT,CGAAATTAACAACGTC,CACACAATGCCGGTAA,ACTAGCTAGAACGTAA,ATCTGAAAGCCTGATA,GATGAAAACAGTGGTC,GCCGGAGAGCGTGATT,ACCAAACGATACGGAA,GAGCACAAGCGGGGGG,GAGGAATTGTTAGTGG,CCCCCGCCCCGAGCGC,ATCTAATGGTGTGTTA,CTCGAGGGGTATCCTG,AGGGAAGGCGGTGAGA,ATGGAACAATGGAATT,GGGGAAAAATTCAAAC,GTGCAGACCAGCATAC,AGCAGGAGGTTGGGTG,GGGGAACAATCCCTGA,AATCCGGAGCTAGTAG,GGTTGTAAACTTATCT,GAGTATGTATTTATTT,ACATGTACAGTGGAAG,GGACCACCGTGCCCAC,CATTACGGCATGGGTA,GCGGGTAGAGCTCTCC,ATTCAGGGCTTTGGTA,AAGCCGTTCCGGCCCT,GTCGGGCGGTCTGTGT,CACTAGGAGGGTGTCG	2B1_GTGACGCTCTTACCGC-1,2B1_CCTATCGAGTCAGCGA-1,2B1_GTTGTCCGTAGTATAG-1,2B1_TGATCAGGTCGAGATG-1,2B1_TTCGCTGTCTTAGCTT-1,2B1_GGAACCCGTCCACGCA-1,2B1_ACAGCCGGTTATAGAG-1,2B2_CTCAACCGTATGAGAT-1	2B
2B_clone_367	71	14	ATAAGTTCCGGAGGAG,GGGCGGGGGCAGCGTG,ACTAGCTAGAACGTAA,GATTATATATAGAATG,CCAGGTTTATGAATGA,GGCGGGCTGAATCCCA,ACGTAATACTGGGATT,GATTAGTACAGGCTAG,CCAGCGACAACTCCAT,CCGCGTGAGTTGATTC,GGACAGGGATAGAATG,GATTCGGCCTACGCGT,GTGCCCCCGCCACGAT,GTAAGTATGTGGATTC,GCGTGGAGCGTGAGGG,AAATCGTCCATCGTAA,GGGCCGAGAAGTGCAG,AAGTATGGCGGAGAAG,ACGCAGAGAACTGGTA,CCTTAGTAATTACTAC,AATTGTCTGGAGCCGT,AGTGGACAACTAGTGT,CTAACGCCGTAGGTCA,CCGTGCTAATAGCGTT,GATCGGATCTCAAGCA,GGGCAGTGCTGCCGAA,CGGCCCATGGTGGGCC,CGCGGTGTCAAAAGGA,CCAGATTAACTGGCAG,GGAGACCGAACCCGTG,GACCGAAGCATCGACT,AGTAGGTTGTTAATGT,CTGTGACCGATCGTAG,CTGAACGCAGATCGTC,GTACCAGCGGCCGCGA,GGGGAAGTAGTTAAGG,ATATGTCCGATCGAGT,CGGAGGCTGTGCGTAT,GAAAATGTAGGTAGTT,ATGTATGTCTGTAGAG,ATCTAGAAGTATGCGG,CTTGGATAAATACTAC,ATTCAGTGATATCAAT,CATCGTGGGTCAATGG,AGGTGTCCAAAGGTAT,GAGTGTAAATGTAATT,ATAGGTTAAATGAGGG,GAGTATTGGCGTAGTT,AGACATCACGAAGTTG,GAGCCGCAACTCCGAA,GGGTCATGAGTTGACA,ACTTAGGGCATGATGG,ACGTCAACGAGTGAAG,GGGGACTGGAGGAAGT,CTCGCGATGATGCTGA,CCGGGTCGATTTATTG,ATGTGCGGCAGCGGGG,GTAGGTATGAAGGCTT,GCGTCTGCCCAGGCAT,CTGGATTGATCGGTAT,AAGGGTATCTAAAGGA,CATAGGTTACAGCGTA,GTGTCGGGGGAGGGAA,CATGCGCGATAACGCG,GGACATGGAATGAAGG,ACACCTGTGAAACTTA,GTACGGCAGTTCGTCT,CATGGATTCAAAAGAT,CTAAAAGGCTGCAAAG,ATTTAATTGTTGCCTC,ATGGGGATAGGCGAAA	2B1_CGATGGCCACATGTTG-1,2B2_AGTAGCTTCTAATTCC-1,2B2_AGGACGATCGGAACTT-1,2B2_TGATGGTGTTCGTGCG-1,2B2_TGTGATGTCGGCATTA-1,2B2_GAGGGTAGTATGAAAC-1,2B2_GGTAGAGGTCGGAAAC-1,2B2_AGCTCAAAGAAGCTGC-1,2B2_TTAGGCACATCTGGGC-1,2B2_GACCAATCAGGTGAGT-1,2B2_GAGTTACTCTAGACCA-1,2B2_AAATGGATCCCAGCGA-1,2B2_CACAGATGTCCTTAAG-1,2B2_CGAGGAACACAAACGG-1	2B
2B_clone_100	69	12	ACATCTCTCGTCGTTG,GTGCATTGAATTATGG,ACCGAAGTAATAGAGG,GATTATATATAGAATG,ACTGGCGGGATCCGTC,ATACCACGAAAGCAAT,ACGACAGTGAACCGAT,AGCCCTATAGACGACA,CACGCCCGCCAGATTG,AAAGAAGTATTCGGGA,GCATCTGTACAAGGGG,ACTGAAGTGCGAGCTG,GATAAAATCTTAAATG,CTGTAATGATTGGCGA,CCAGGTAAGTGGGGGT,AAGTGGCGATCCACGC,GATAACAGGAATAAAG,AATGCAGGGTTGGGGC,GAATATTGAGAGGGGT,ACGCGATTATTTCGGT,AGAAAGCCCAAGGGGG,ATACGATTACGAAGTA,GCCGGGGAAAATATGT,GCAACGATAGGAATTT,ATAGGCTAGATGGAGG,GTACCTTGAGGGGTAC,AGTGCGTAGTTAGTGT,CACACGTCATCGGAGT,GGGTGGTTACATGAGG,CATAGTTTGATAGCGG,CTTTGTTCATATGGTT,ATCTATTTCTATATTT,AGGTCCCCAATGATTT,AATCATCAGTACATCT,GCACGTCGCATTCGGA,AGTGATGCCGAAGGGG,GATAATTTAGGTATGG,AAGGGATTCGTACATG,ATTGGGTCCAACCCGT,AGGTACGAGCTAAAGG,ATAAGAGCAAAAAGTT,AAGCAGTCGGATATAA,AGGCATGCGCATCCTT,GGCTGAGAAAGGGTTA,GATTGGTTGGAGAAGG,AGTGGTATATTGGTCT,AGTAAATCGTTCCTAC,GTGCATGTATGCGTGT,GTACGTTGCGCACGAA,GTTCCTGTATTTCGTG,ACCGGAGCACCGCCTT,CGCGCCGCAGAAACGA,ACAGGAGTAGGGCGAA,GGGAGCTTATAAAATA,CTAACAAAATAAATGC,GGTGGTTTGTATATAA,GCATCCAACAAACAGC,GTTAAACGAGGTGAGG,AGTACTTGGTGAAAAT,GAGAGTTTGTATCTGG,AGCAACGGGCTCATTA,CGTCACATAAAGATGG,GTGTCAACCGGGACGA,CAAAAGCTAGTAGATA,AAGGGGATGTATAACG,GTTGCCGAGTTCGCGG,GTTGATCGGTCAACGG,ATTTAGGTAACGCCTA,GACGATCAACAGGCGT	2B2_GGAAGTGCACGCTGAC-1,2B2_ATCACTTGTGGTTTGT-1,2B2_AAAGGATCAGCAGTCC-1,2B2_ATAGAGAAGTAGTCCT-1,2B2_ATACTTCTCCGATAGT-1,2B2_TGTGCGGAGCCGAACA-1,2B2_CTGCCTAAGGACAGTC-1,2B2_ACTGATGGTAGTTAGA-1,2B2_TTGCATTGTTATCTTC-1,2B2_CAGGGCTTCCCACAGG-1,2B2_GAATCGTGTCTCACAA-1,2B2_CTTTCAAGTGGACAGT-1	2B
2B_clone_558	67	4	AGTGCTCTGACTACAC,ACAGCAGGAGGCAGGG,CGGCATATAGGAACAA,GATGGTTCAGGGAATT,ACAAAAAGGGTGATGC,ATCTATCTACTAGAAA,GAGTATATGTCGATAT,AGGAGATTGGCGAATG,CATCATGTAAATAAGA,ATTCCTATATTAGTGT,GTGGCAGAACCCGTTT,GGATAAGGGTATAAAG,AACGGGAGGTGTATAA,GCTGAGATATTTGTGC,CTCGGGCAAAACGCTT,ATGTGGATGATTAGAT,GGACAAAGGAATAACT,AAGGGTAAGGTTAGAT,ATATAGTGACTGCATG,CAAGAAGCCGGGCAAG,AAGCACGTAGGTGAAT,CGATGGGCCTGTGCTG,AGCGGTTGATGGGCGC,AGACAACGATTCACCA,CAATATAACCAGGTCA,CTACGCCGGGCGGTAC,CTTGATGAAGGCGTAT,ATCGCAACGTCCGTTG,CCCACTTGCGGTGACA,GGGAACCGCCCACTCC,GTATCAAAGGGGGAAT,CCAGGTTACGCAGTCC,ATAAGAGGAGAACCAC,AGATAGTCCGTCCCTT,CAGACTTTCGTAAAGA,CACTACGCGCATAGAA,GGGTCGCGATAGCTGA,ACTAGATTCGCGGGAT,AAACAGAGGACCCCAT,ATAGGCTAGATGGAGG,GAAAGTAAAGAAAGAC,GGTGCATTGATAAGGC,ACGACCACATTTATGG,GTACCTTGAGGGGTAC,ATTTGGGGACGAGAAA,GGATGGCTCGTTCAGG,GCAGCTGTATAGATGG,AAAGGGGCCTTGATGT,GGGGCTCGGGTGAGAA,GCCCATTGAGACCATG,CATTGTTGGATCCTAA,GTTAACCAAGCGAAAA,GTATCACGGTCCAGAT,ATGGCGGTATAGCCTG,ACGCAAAGGTGGGTGT,ATGGGGCAAAAGCGTA,ATGAGAAGGATGAAGG,GACGGTCTCCGAGTGG,ATAGATACGGTTCGTT,GCACATAGGGGAAAGG,GCAGGCCGGTAGAAGG,ACATCATCATATGGTT,CATTATATAGAGCATT,ATGGGACGGCTGAGGG,ATACGTGGGGGGCTCT,GCTCATTGCCATGAGG,GTTGGTGGAGGCAAAG	2B2_ACACTGATCACTTATC-1,2B2_CAGGTATCAGGCGTTC-1,2B2_CCGTTCACAAGTGGAC-1,2B2_TGCAGGCTCTACTTCA-1	2B
2B_clone_431	64	3	GTATCGAGATTAGAGT,AGTAAGCGCACAAAGA,CGGTCTTACAAAGGTG,AATGCGGGGGGGGAGC,GTTGGTTGAGTTAAAC,GGCGGGCTGAATCCCA,GCGACGTCAAACGTGA,CGTGCGTGCATTCTTC,CTGCCATTCATAATGA,CAAACCTGGATACCTT,AGGCGTCTGCAAGAAG,CTTCGGAGAGTACGAA,GCCAAAGCAGTAATTT,CTATCTTGGTGCAAAG,GGAGAGGGAATTATCC,GGGGGGGTCCTGGGGC,GTGTACGAACTGGTGT,AGATGGGCGTAAGTAA,GGTAATGTGAATGTCT,GAGAAATGGATCCATT,CGTTGGCGGATTATGT,CAGCGACCGCTTCACA,CGCAGCGCACACCAGC,ACTTGTAGACTCATTG,ACTAGGCAAAGGGAAC,GGATAAATAACGAGGA,ATTACATTCGACGGCT,GAATCATTAGATCCTA,GGCTGTCTCTGTGTTT,AAAGGTCGCACAAGGG,GTGGACTTGGATGAGG,CTGTGGTGGGCGACGC,GGTACATTAGAGGTAG,GTTTAACTGAAGATAC,CAAGGTGCATGGAGGC,CCGCGAAAGGGAGGTT,CAGGAGCCGTACCACC,GTACAGCCGATGGTTA,GGCACATACAATGGTT,GATTGTTAATGTATGT,AGCTATGTAGTAATGC,GAGAGGGGAACTCATT,CTTGGTATATTGGAAG,CGGGACGCACGGCACC,GAAGGCCAGGAGGATG,CGGAGACGCGTCCTTC,GGCTGCGTCTTTGGTT,AAAGATTTGTGTATAG,ATACGGTGCGTTCATT,CAAAACTAATAGCAGC,ATTCATACCTAAATTC,ATAAGGGCATCGGTTG,AGACGCACAGCGGATG,GGGGAACGAACCAAGG,ACACCACGCTCAGATG,GGTGAGGCACCTGGGG,GAAGAGCTAATAGTGG,AAAGGGCTGGTGGTTG,ATGCGATGGGCGATGT,GTGTGTGTCCAGCCGC,ATGTATCAAGAGGGTT,AGAAATAGCGAAACGC,ACTGACGAAGGGCAAC,ACATCGTAATTAGATT	2B1_TTGAACGCACAACGTT-1,2B2_GGTTGTAAGCGCCCAT-1,2B2_GTTCTATAGGCATCGA-1	2B
2B_clone_524	64	3	AGACGTGTGGTAAAAA,GCGACATAAGGCGCTC,GGGGAATGAATAGGCG,CTAGAGTGAGGGGAGT,CTTTAATTATGACAGT,CAGGCTTACTAGCATA,GGATACGCCGGTAGTT,AATAGCGACGTTCAAT,AAATAGACGTCAAGTC,CTTGCTATAGTAGCGT,CGAGGCGCGCGACGGC,CAAGAGCGATAACCGT,AGGGCGAGAGTTGCGG,ATTTACTAGATGAAGG,ACACACCCGAGTACGT,CAGAATAGCTCGAAGG,ATATCCATACATAGAA,GATACGCAAGAAGAAG,GCGAGTTAACGTATGT,ATTCCTTACGGGCTTC,GTGTGGAAGTCACAGG,ATTTAGATGGGTGTAC,ATAGCTCCAGTTCGTG,GTAGGGTAACACGCCC,ATGCAGTCGCATGGTA,GAGTAGGTATACGCTT,GGGTCAGGGTGCGGGA,GACGGGCAAATCGGGG,GCGGAAGCAACTAATT,GGGGGGTAGGGAATTT,GCAGGAAGGTAGGTTA,CCGCGAACGCCCGCGC,GCATGTACGTTTCTTG,GTTAGAGTACGTCCTA,CTGGAAGTGGTGAGGT,GCCGCTGCGGCCAAAT,CTAACCAAGCAGGTGC,GGTACTTAGAAAAGTT,CGGGGCGTGAGTCTGG,CCGGGGGTCTCTAACG,ACATCTAAACAACAAT,GATTGACAATTAGACT,AGACAAGGACCACAGT,AGGCCGTCGTGGGGAC,GGCTCTCCCGGTATTA,GAGAGCGACGGAATCA,AGTAATGTGTTTGGTT,CAACGGAACTCGATAT,GATACTCTACCGGACA,GCATGAATACGAGGAA,CTTTCGGAGCTTGGGA,GTTTCCTAGTTCGATT,GGACATAAGACTAGGC,ATGCGTGTGGTAGTCC,AGTAATTGATATCTGG,CTTCATTAAGATGTTC,AGGCGGGACGGAGAAC,ATACGTTAACAAAGCT,GGGCGTCACAATGCGT,GGCTCAGGCGCGAAAC,GGTACTTTGAGGGGTG,GTACATGTACTAACGG,ATGGATATCCCTAAAA,AGGGAGGGCTTGAAGA	2B2_GTCATTTCAACCGATT-1,2B2_GACTGATAGATCCTAC-1,2B2_GTCATGATCACATCAG-1	2B
2B_clone_162	63	26	CGTTAACCCGCGCAGG,AGTCCGCACGTCAAGA,GTCTCATGACAGGAGG,ACGCGGCAAAAAGGAT,GACGGTCCCGGTGGGT,GTTTGGACGAGCGGGT,CGGCCCCGAACGCTGC,GACTAGAAGGCAAGGG,CTGGGCCAAGTGCACT,ATGCCCCACTCCGGGA,GTAAGGAGATCGAGAG,ACTCAAGAAAGGGTCA,GGGAATCAGTCAGAGC,GAATCTAAAAGGATAA,CTGAGGATACCAACCT,CAATACACAAATCCGC,AGGCAAGACCATATTT,CAATAATGAAACCTAG,ATATCTTACCGAGGTA,CTGAAACTGCTCATAC,GATCATGTATTGATTA,GCAAAAGCCCAGCAGC,GAGTATAAAGACCAAG,GGTAATTAGTGTAGTT,GATTAACAACTCAGGA,ACGGGTTCGTCCACGT,CAAGCTAACGCTGTAA,GTAGAGGGATCACGGG,AATGGATCCGCCCATC,AGAGAACAGCGGCTTG,CTATAGTACTAACATG,AAGGGGATATGAGGGA,CAGGAAGGAATACAAT,AGTGAGAGAACAGATG,GCGGACTTCTTCAGAC,AAGTGTGAAAGAGTTG,CTTAGGGGAGCACTAG,AAAAATAGATTACACC,GAGTGTCTGTGAAGAG,AGTGGGGTATCTGATT,GTGCGCGCAATCGTTG,ATTTCTAGGGGTAATT,AAGGAAGAAGCGAACG,CCAGCATGCATTCATT,GTGGGAGAGCCGGGGG,CGGCAGCCCCGTGTTG,GAAACAGAATTGAATT,GGACATTGCCACCCGT,AGTCAAGGGGTTAGTT,GATGGTCGAAATGTCA,ATATAAATGGGTAATT,CGCTGCGTGATGGATA,AGGTCTGGGTGGGTTT,AGTGCTGGAGGGACGA,CTCTATGGGTGTGGGC,CCCAAAATCCTGGTGC,AGCCCTATAGACGACA,ATGCGTCGGCCAAATA,AGCGGAAAAGTGACGG,GTCGCGAGGTTGACTA,GACGGACTACTGGGAC,ACCGGTCGCTCCGTGA,ATGGGTGCGCGGCGTT	2B1_TGAATGCTCAGCTAGT-1,2B1_GGCTTGGGTACGATGG-1,2B1_ATACTTCGTATAGGGC-1,2B1_TGAACGTTCCGCAGTG-1,2B1_TACCGAACAGCGGTCT-1,2B1_TTGACCCAGTAATTGG-1,2B1_GGTTGTAAGACGACTG-1,2B1_CATGCAAAGGTAAGAG-1,2B1_AGCCAATAGAAACCCG-1,2B2_TAACCAGGTCCAATCA-1,2B2_ATGTCCCCAAGCTCTA-1,2B2_CAACAACAGATGCCGA-1,2B2_GATGTTGAGGAGCAAA-1,2B2_ACAAGCTTCTAGTGTG-1,2B2_AGTACTGAGGTTAGTA-1,2B2_ACATGCAGTTCTCAGA-1,2B2_AGGTTGTCATGAGGGT-1,2B2_GACGTTATCGTAACCA-1,2B2_TGTTTGTGTGTTCGTA-1,2B2_TGGGCTGTCTTGATTC-1,2B2_GCTTCACTCTCTCGAC-1,2B2_GAGTGTTGTGCGTCGT-1,2B2_GAGTTACCAGATCCAT-1,2B2_CAATGACTCGCGTAGC-1,2B2_AGGTGTTTCTCCGAAA-1,2B2_CTCAACCTCACTTATC-1	2B
2B_clone_336	63	7	CTAAAGTACCGACGAC,AGTGGTTCAGAGCGGG,AGTCCTAGCCAGAGGA,CGTAGGCCAGAAAATA,GTGGGGACGGGAGAGT,AGCTACGTAACAAATT,CGTTGTAAATATAGTT,GGGTGGGTCGGCAATA,GCGGGGTGGCAGGAAT,GTGAGGCAAATTCACG,ATTCACACCGTTCTGT,CTGTCTGTAGAGAAGT,ATCAGATTATTTCTCG,GACTATTAGATTCCAT,AGTGAATTATAAGCTG,GAACACTGCTATCAGG,GGTGGTTAGGTGACGA,ACAGGGGGATCTAGAC,CTAAAATACGTGGGGA,GCCAAGCCATCCAGGG,GCGCATGAAAGTGTTG,GGGAAAGACTGAGTTG,GACTGGCGGTTTGTAT,AATACAATGGACCAGG,GTGGCTAAGGTTGGGG,GGAGGTCAGGCGGGGC,CGCGCCGCCAAGCGGA,GCAAGTTGCGGAGGAA,CCCGAGCTGCGAATTG,GATAGTTGGGGGGATG,AGACCGTTACAGCGCA,CGTTGTGAATTAAATA,GCGACCTACCTCGAGT,GGACATGCAGTGGGAT,ATCTGGAAGGTTCTTT,ACGCCCCAGCACACGT,GAGAACGGAAAGGAAT,GAAAGTGTCGACAAGA,CCGCGCGTGTGTGCCC,AAAGCGGGGTAAGCTC,GTACCAGCATTTGGGA,CCTTCGTGCGTGCGTG,CTCACTTTGATTGAAT,CCGAGGATGATACAAG,CGTGAGTTCTGCGAGT,AGGAAAAAGCAAACCG,GACCGATTGCCAACAA,GAAAGGTGGGGAAAGC,CTGTATTGCCATATCC,CCTTCTAGACCAATAG,CATGGACTGCATGGGG,GGAGGGGGGGACGATG,CGCCGTCTAGTCGTCA,GTAACACTGCGAAGAT,CGGGGCAACGAGCCCG,ATGTAGGGGTGAGGTA,GGACCTCAAGGTAGGG,CCACCGGACGATAGGG,CTCGATCGGTGCAGAG,ATTCGGTGCAGTGTAA,CGAAACAGGGACGCGC,CACGCCATGTCCCGCT,AGGGGATAGAAGCTAA	2B1_TTCTAGTCAGAGATGC-1,2B1_GTCGTAACAAAGACTA-1,2B1_TGTAGACTCAGAGCGA-1,2B1_GGGCTCAAGGCTTAAA-1,2B1_GCCGATGCAGAGATTA-1,2B1_GATAGAACAAGCGATG-1,2B2_GACCCTTAGGGCATGT-1	2B
2B_clone_532	62	8	GAGCAAGAATTTATGT,AGCTATGCACCTGTGC,ATCGGAGGGGAAGAGC,GGCGCGTGGTTACGGT,GGCGGTGTATTTCTAG,CCGGGGTCAATGAACA,AGGGAGGAGCTGCAAG,CGGCAACGGCTTCTCA,ATGCAATAACTGGTAT,GTGTGGAGAATACCGT,AAGTGTCAGCGGGAGA,CCTTGAAAGCACCAGT,AGGCCTTAATCTATAA,GAGTACTCGTGTAGTG,GTGAATTAGAGTGTTG,ATGGCCATGCGCGTAT,AATTCTCGGAAGGGAC,AGGGCAGTACAGCGTT,GAATGCTCATTAATTG,AGGAAGACAGCCGCTG,GGGACGGAGGGTCCTG,GTCCATATATGTCATG,AAGCAGTCACCAGAGA,GCTTCGATGCGGGGGG,ATTTCACGCAAGGGTG,CGATAATTGACTATCA,GTATCGTTCGCTGGAA,CATCGATAAGAGCCAG,AGATATGACAATAGGT,ACTTAGTAATAAGGTC,GTTTCGTAGGGTGTGG,AAACACGAGAAAGCAT,GGTGCACACGCCCCTT,GGGCGGGGATATGATC,ACACCTAGATACATCG,AGTAGCTTATCGAACC,GCAGGTGCGCATGCGT,ACATATGGGTTTGTTA,ATATGATTGGGCACAT,CACTCGAGGAACCGCC,ATCTGTGGAACACGCG,ATTTGGCCAACCATAT,ATGGGTCTGGTGGAGG,CCTTGTCCCGCTGTTC,AATGCGCTCCTACAAC,GGGAAATTAATCGTGT,GTCAGTCTCGGCATGA,GGCTACAAGAGTCTAC,GGTTCACTAATTGTCA,GACGATTAGTTCAAAC,CGCAGACTGGCTGCGA,ATGTATAGCGCGATGA,ATCTGGTAGTAGAATT,AATGCTTAGGTAATGC,GAGGGACGCGACCGGG,CTTACACCGTCTCTGG,GGGAAAGTGGTGCCGT,AATAAATTGGTGATAC,ACTCACAGCATCACTT,AGAGGCCGGAGGGTAC,GACTGCTTAGCACCGT,AAATGTGAGTTCCTTT	2B1_CCCAACTCAGAACTAA-1,2B1_AGGCTGCTCATCTGTT-1,2B1_TTTCGATTCAGGGATG-1,2B1_CGAAGGACAACACAAA-1,2B1_AACCCAAGTAGTCTTG-1,2B1_ATCAGGTCACGACCTG-1,2B2_CAATTTCAGAAGGGAT-1,2B2_GAGTCATAGGCTCCCA-1	2B
2B_clone_188	61	26	CAATCGCACACAGAAT,ATGGCCATGCGCGTAT,AGAAACAAGCAACGTG,ATTCGTTACTAAGTGC,ATTGATCTATTGGTCA,ATAGACTTCTTCCAAA,ATTTCCTCGCTTGTCG,GAATAACTAGTAGTGC,CAGTGAGAAAAGGCGT,GGGTAGACGAGAATGA,AGGAAAAGAGATACTC,CGTTAGCAATTTATTA,GTATCAGAAGGTGTAG,AACTATGTCTCTATAT,CCTACGTGGAGTAGAT,ACGCGAGCCCAAACAC,AGAGGGTGAATTGGGA,ACGAGATAATTTAGGA,AAGAGGCACTAAGGGA,AGTGGGTAAAACGGCG,GTATCGCAAAAGATAG,GGAGGCGCGGGTGCAG,GAACGTTTGGTTCAGG,CGCCCGCAAAGGCCCC,CGACGAAGCATCGGAA,ATGTGAGGGGTGAAAG,GAATGCTACTAGAATC,AACGACCAGTAGAGGT,GGGTGTTCGTAAATGA,GGTGATATGCTGCACT,AGATGGTGAAAACCCC,GTTAGGGCAATGATCA,GTTTATACGTTTAAAA,GTTCGTATACTTGGAA,GTATGATTAAGTCGCT,GTTCAGGTCGGAAATT,GGTTGGTGGTTAAGCG,AAGACGCTGAGGAGTC,CTTGATAGCTTAAATG,GAGGGTTGAAATCTCC,AGTAATGGCTGTGTTA,AGTTAAAAATTAAGTA,GGGGCACGAGTAGATG,GCCGCGTGAACTGAGT,GCAGAGAACCACGCAG,ATTGGGAAGTAGATAC,CGCTATAGATGAGAGG,AGTACGCCCAATGGCT,ATCACGAGGCATATTT,CTTGGGCGGGTTGTCA,GGCTATACCACTAATG,ATTCGACTATTTAATG,GGTTGAAAGGGGGTTC,CTCGGTTGACCACATT,GTTCCCATCTTGAGTA,GAGCGTGGGCTAATGG,CTTGCATTATAAATGT,ATTGGTATATACGGGC,CTTTGACACGCGGTTT,CGTGGCCAGGCCCCCG,GCTAAAGGGTTAGAGA	2B1_TGATGGTGTCTGTTAG-1,2B1_GTAACCATCACCTGGG-1,2B1_GTAAGTCAGTCCGTCG-1,2B2_GTGCAGCCATCCGAGC-1,2B2_CACTAAGGTGATACTC-1,2B2_AGAAATGTCGAACCAT-1,2B2_CCGGTAGTCTTGCAGA-1,2B2_CCGCAAGAGTCCTGTA-1,2B2_CACTGTCGTCGCGGTT-1,2B2_CCTCAACCAAGTTCCA-1,2B2_GTGGCGTCACTCCGGA-1,2B2_TCAGGGCAGCAGGCAT-1,2B2_TTCAGGACAACAAGAT-1,2B2_GCCAGGTGTCGAGTTT-1,2B2_TCCCATGCAACTTCTT-1,2B2_CTGCGAGAGGAGTACC-1,2B2_TGGTACAGTATGCGTT-1,2B2_ATCTTCACAAACCGGA-1,2B2_TGATTCTGTCTACTGA-1,2B2_AGTCATGAGGATTTAG-1,2B2_TGTGAGTTCACGGAGA-1,2B2_TCTACCGAGGCGTCCT-1,2B2_GGTAGAGAGCATCAGG-1,2B2_TCAGTGAAGGTAGTCG-1,2B2_AAAGGTAGTGGTCTTA-1,2B2_AAACCCAAGCTCGCAC-1	2B
2B_clone_54	59	57	ACGCACTAAAATAAGG,CATAAAAACTCGATAG,GTAACATCACTGGTCA,CATTACCGGGCTGGAT,CACTCGAGGAACCGCC,AAGAAAATGGTTCTAT,GATGATCTATGTGACC,CTTTGCCAACAAGGAA,ATGCCCCCGATAGTTA,GGTTATTCGACTCAAA,AATCGAGTATTGCCGC,CTATCGTTCCTGAGTC,CGTCGAAACTCAGATT,AAGGATTTCTTTAATT,ATCTGTGGGGAAGCAG,ATGTAGAGGGTCGCTT,AAAGGGCTCAGACCGT,GCATAATTGGGTATGA,CCTTATTTGTGCCTGA,CGGCGCTCCGATGTCA,CTGAAACGCTATCAAC,GATGAATGACATGAAA,GGCCCCCAGCTTGGTG,GTGCATTAAGGAAGTT,AGTAGCGCGGCAAACC,GATAGTATATATATTA,CAGGATAACGGCAAGC,CGGAACCTGGAGGCAA,ATGGATTAAAGAGTTA,CATAGTTTGATTATAT,GAAGATGGCAATAGTG,AAGAAGCAGATGGCGT,CGGTAGTGAGTGAGCG,GTCTCCGAACAACGGA,CGGGCGCGGCCCCCTA,GGAGCATGGAACATCT,AACCATCCCAAAGAGC,GATACCTAAGTGGAAA,GAGACGGCGTGGGTTG,GGCAGGCCGGGAGGCG,ATATATCGGTAGATCA,CTCACTCAGGAGGAGG,GGGGATGCATGTCTAT,GTTTATTTGAAGGAAT,GCATGATGCTCAATTT,GTATGTCAGCCCGCTG,GTGAAAAGCATCCTAG,CGACCCTACAAAAGTC,GGGCAGTTCGCTATAC,GTGCGTAAAAATACAA,ATTTGACCCGTTGTCG,GTTAAACAACCCCTTA,GTTAGAGACTATCCGG,ATGAGGTGGAAGGGCG,GGGTCGGGGGCTGACA,GTTTGTACAAAAATAA,AGACGAGCGGGGAGGC,GAGGCGCAGATCGGTT,GTATCGCGGGACGCAC	2B1_GCACATAGTTCGGGTC-1,2B1_CACGTTCCAAATACGA-1,2B1_AAGTCGTAGAACGCGT-1,2B1_ACTGTGACAAAGACTA-1,2B1_GTAGGAGCATACCACA-1,2B1_GGTAGAGGTACGTACT-1,2B1_TCACTCGTCCATCTGC-1,2B1_GCTGGGTGTGCCTGCA-1,2B1_TCATTTGCAGGGTCTC-1,2B1_TCCTCTTTCAGGAAGC-1,2B1_TGTCCTGCAGCGTAGA-1,2B1_CGTGATAAGTGGAATT-1,2B1_GAGGCAACAGGCCCTA-1,2B1_CCACAAACAGATTTCG-1,2B1_CTATCCGTCACGTAGT-1,2B1_GCGGAAAAGTACCCTA-1,2B1_CCATCACTCTCGTCAC-1,2B1_ACTATTCAGCGCCATC-1,2B1_AAACGAAGTCCAGAAG-1,2B1_GCCAACGAGGTGTGAC-1,2B1_ATCCACCAGAAGCTGC-1,2B1_GCGGATCAGCACTCGC-1,2B1_GACAGCCCAGTAACAA-1,2B1_CGCCATTAGTGATAGT-1,2B2_GATGACTGTCATAAAG-1,2B2_TTTCGATCAAACTAGA-1,2B2_ACCGTTCGTATTTCGG-1,2B2_ACCATTTCACCTTCCA-1,2B2_TCTAACTAGACGTCGA-1,2B2_TTAGGGTCACGACGCT-1,2B2_CGGTCAGTCCTTCGAC-1,2B2_TATTGCTAGCAACTTC-1,2B2_GTCATCCTCGCATAGT-1,2B2_GTGCTGGGTATGGTTC-1,2B2_ATCACGACAGTTTGGT-1,2B2_CAGCGTGAGCTAATCC-1,2B2_GAACTGTGTGGATCAG-1,2B2_AGAAGTATCGCTGACG-1,2B2_CGCATAAAGGGATGTC-1,2B2_TCCGTGTGTCTACTGA-1,2B2_TGCGACGCACAGGATG-1,2B2_TTGGGCGCACCCTTAC-1,2B2_TACATTCGTCACCGCA-1,2B2_CCTGTTGGTCTAACGT-1,2B2_TCAGGGCGTGACTCGC-1,2B2_CCTACGTAGGCATTTC-1,2B2_CGTGTCTTCAAGAGTA-1,2B2_TCAGGGCCAGAAATTG-1,2B2_CAATTTCGTTCTGACA-1,2B2_CTAGACAAGGAGATAG-1,2B2_GTGTCCTCATGATGCT-1,2B2_TAGACTGTCGTTCTCG-1,2B2_GTCGTTCTCTGTCCCA-1,2B2_TCCTCCCAGTCGCTAT-1,2B2_CTTCGGTGTCTGCGCA-1,2B2_CTAAGTGGTAGGACCA-1,2B2_GAGCTGCCAAGGTTGG-1	2B
2B_clone_305	59	26	GCCTGTGTGGCTCGGG,GTTGATAAATGGGGTA,CTACCTAAACAGCATT,CACGCGCAACGAGAAC,AAGCGTTTGTATATTT,AAGGGTTACGTGGAGT,ACTTACGGGTTTACTT,CTTGGAGAAAGGCTTA,GTAGACTGAAATATGG,AACTGAGAATATGTAT,GGGGAGGTACTAGCTT,GTGTAATACCTTAATG,ATTACCTGCTTTGTAC,CAAGGTGTGGGTATGA,GATAGATAATTGACGA,GGTAGGTCACAGGTGG,CCTAGTAAACAGAGTC,ACGTAACTCACAGTTG,ACTTCGGAGTCAATAG,AAGCCTGGGCTCAGGG,GATTCACTGCGGGAGA,GCAACGCTAGTTACGA,CGTGATTAACGTAGCT,GCGTGGTTATGCCCAC,AATTCAAACGAGGCTG,GCCGAGGAAGGGGTTC,GGGACCGAGTATCTAA,AACTGAGCGCCAGCAG,CACACCCGGCATCCCA,GGTGGACTGTTGGATG,GTGTAAATGTAGAATG,AAACATACATCAAGTA,CGGGCATGCTGAATGC,CAATACCGCAAACATT,ATTTGGGCGTTCCACT,AAATCAAAGAGAGTGA,GCCGGGGCGGGGAAGG,GTGCGCCTGCGACCAA,GTCGATACCGATGTGG,AATTACACCCTACTGC,GATGCGCGGTCTATGA,ATGAGGATGCATGATT,GGACCAGTGGTCCGCG,CATAGGTTATGTGGAT,GGCAGTACATGCGAAT,AACTAATTGGATCAGA,AAGTAAGGAGGACTAC,CGCGGTTTACAAGTAA,GTCCAGCAAACTCTGA,GAGACGTGAGGTGTTT,GAGGGCGTATGTACTT,AGTAGGTTAGGCGTTT,ATTTGTTAGGTTGATG,GTTGATTCGCGGACAA,ATAGGGAAGTAAGTGG,GTATAAGAATTGGAAT,GAAGAAAGACGAAAGG,CTGAATATAAGCGATA,CTTACTTGCTTAGGTC	2B1_TCCGGGAAGTCATGCT-1,2B1_ATAGAGATCCCTCATG-1,2B1_GTGGCGTCACGGCTAC-1,2B1_TGTGGCGCAAGCCATT-1,2B1_CTCAGTCAGTCGAATA-1,2B1_GCCTGTTGTCGGATTT-1,2B1_TCAGTCCCATACTTTC-1,2B1_CAACCAATCATTGCTT-1,2B1_GGGTGTCAGACCTCAT-1,2B1_ATCGTGACATTGACCA-1,2B1_CTCTCAGGTTTGCCGG-1,2B2_TCGACCTGTTCAAGGG-1,2B2_TTAATCCAGGTCCAGA-1,2B2_TCCCATGCAAGAGTGC-1,2B2_GAACTGTGTGCCGTTG-1,2B2_GTAGAAAAGACCTTTG-1,2B2_AAGGTAAAGCTGTTAC-1,2B2_TCGGATAAGGGACACT-1,2B2_CGCATGGAGTTTAGGA-1,2B2_TCTCACGGTGAAGCTG-1,2B2_GGTGGCTTCGAGATAA-1,2B2_GTTGCTCTCCTAAACG-1,2B2_GATAGAAAGGTACCTT-1,2B2_AGTGCCGCAGAGTTGG-1,2B2_ACTATTCCAAACTAAG-1,2B2_GGGTTATCATGACAAA-1	2B
2B_clone_621	59	5	ACGCCCAACTTCAGTT,AGGAAGACAGCCGCTG,GGCCCCCAGCTTGGTG,CAAGCCGCGGTGGCAT,ATTAAGATGAGCCAAG,ACATGGGGCCCGAAAG,GGCTAGTTCGGAGGTA,AATGGTGAGATTAAGT,GAAGATCAAGCTCCTA,CGAGCTTCATTCGGGT,AGATGTTTGATGATCT,GCACAAAGAACGATCT,GCCTGTTGCTCAATCT,GTCTATACGATCAAAG,ATGACCCAAGTCAGCC,GATCGGTACTAACACT,GGGTGAGGCTTAAGAA,AAGGGTTCCTGTAGTT,ATAAATTCACTGGAGG,CCAAGGAAATATATTC,ACAAATATGAAAGCTG,GGGTCGCTCGCTGGGA,CATGGAGTCCGAATCG,GAGTATATGTCGATAT,GCAGCACGCGTGGAAG,GCCTGCACGGAGGAGG,CCGAGTCACATTGTAT,AAGTAACACATTAAAA,CGTTGAACGTAACGTC,CGGAGGTGATTGAGGC,AAAAGGAGAGAGATTA,GCAGATTAATTAAATT,CCAAAGATAGTAGATT,GAGTGGCAAGGCGTTA,GGTGCACACTTGCCTT,GGTTAGTAATTTCGGT,CAATGAAAAAGTAGTG,AATTCTAGGATGAGAA,ATGTGGGTAGAGGTTG,GGCTGCATACGTGGTG,ATGAACTTGTATCGGG,GGGCATCACAGAAAGG,AGACGGGAAGATGGGT,GGATACGCCGGTAGTT,AACGCTTAGGGAGATG,AAATATAAATTTCTTG,GGTGAAGCCACTCTTC,ACTTAATAAATTAATT,GGTAGAGGAGAGGTTA,CATTATTACGGACCCT,CTTTGATGGACTGAAT,GTTAGTTCGTGCATAT,CCATATTGAGCTAGTG,ATTGCAATGTTTACAT,CATCACATGAAAGAAG,ATAAAAAAGCTCGGGT,GGTACTAGGGGAATTG,ATTTAGCCGGGTGAAG,GTTGATTTAAGAGCTG	2B1_TTCGATTGTATTTCCT-1,2B1_CATGAGTTCCCTCGAT-1,2B1_AGAACAATCGCCAACG-1,2B2_TATCTGTTCGCCTTTG-1,2B2_TGCAGGCTCCTGTTAT-1	2B
2B_clone_73	56	27	ATGAACTGCCACCCAC,GGGGAATGAATAGGCG,GGTTAAGGAACTCTTG,CTGTGAATCGGAATGC,GCAGGGGTCTTGAAGG,GCCTGTAGGCAGAGTA,GAGAATCTCTTTAGTA,GAGGACAGAGCGATGC,AACTGGTCGTTGGAGT,GGAAGTTCCCCCAGTT,CTATCGTGGTGACGGG,GAAGAGAGGCTAATTA,ACGCCGCAAGTAGTGT,GTAGCATTGACTCATA,AGATGGGAAGCGCGTA,CGAGATACGTGGGAGT,ATGAGACTATTACATC,AAGTGTTTGGTGGCTT,AGAAGGTGGCGGGTTA,GTGGGTTCAGTTAGTG,GTATATATGTTGAAAT,AGTGGTTCAGAGCGGG,AACCGCCAGCAGAGAG,GTTTATGGCGCAGGGG,GTATCCTCGCACGGTG,GTGTGCTTCATTCTTC,CAAAAGAGAAGTGTGG,AAAAGGGTGCAGCACA,GTACAGCTGTACAGAT,CTAAGATCATGAGCAT,CGATGATAAGATGTGG,CATACTGGCAAGCTTG,CGTGGTGGAGAGGGGG,GTGTAAAAAACTGCGA,CAAACGTACTTTGTAT,GGATACGACTGTATAT,GTCGGCAACGCAGGAG,GGGTGGAGGCCTAATA,ATAGCATGAATAGAGA,GGTTCAATACTTAGGC,AGCTCATCGTTTACAC,GTGGCGAGAGCCGTGT,GGCTATGTGCAACGCA,GGTTCAATAAGGGATA,CAGGATTCAAGGGGAG,GTAGGGTTGTTAAATG,CCTGGGTTGGGTATAT,AATGGTATGAGTATGT,AGTGACGTGGGCAAGT,ATCCCGTCGCGTAGAT,AGTTGGTCACTCATGT,CACGCGCAACGAGAAC,GAGCCCGTAGTGGTCG,ATCAATTCAAATAAAG,GTAAAAGAGCTTGTTT,GATCAGGAGGTGCTTT	2B1_ACACTGATCATTCCTA-1,2B1_GATCAGTCAAATACAG-1,2B1_TCAGGGCGTTATGGTC-1,2B1_GCCGTGATCTGAGAAA-1,2B1_TCCTCCCAGGGCGAAG-1,2B1_TCGTCCAAGTACCATC-1,2B1_CAACGGCCAGTCTACA-1,2B1_GAGTTGTGTAACACGG-1,2B1_CATAGACAGGGAGGCA-1,2B1_TCTCCGATCCGGACTG-1,2B1_CTTCAATTCGGCTCTT-1,2B1_TTGGGCGAGGAACGAA-1,2B1_CTCATTAGTAGGACCA-1,2B1_TTCTCTCTCGTGTTCC-1,2B1_TGGCGTGTCGGAGTAG-1,2B1_AAACGAAGTAGTCTGT-1,2B2_CTCAGAACACAACGTT-1,2B2_ACTATGGAGCGGGTTA-1,2B2_TAAGCCAGTAAGCGGT-1,2B2_GACACGCCACTGCGAC-1,2B2_CCTTCAGAGCAGTAAT-1,2B2_ACAACCAAGCCTGCCA-1,2B2_ACGATCATCCACGTCT-1,2B2_GTGTTCCTCCCTGTTG-1,2B2_GGGTGAAAGACTCTTG-1,2B2_TTCCACGCACCGTGCA-1,2B2_GGCTTGGTCGTGCATA-1	2B
2B_clone_67	55	32	ATTGAAATCAAGATTG,AGGCACAAAGGTATTA,ATGGATAAGGCTAGAG,CTCTAAGAACTACACT,CAGTCTTCAACTGTTT,CCAGATTAACTGGCAG,GGTACCCTGACTGTTT,AAAAGCAAGCGACTTA,CATAGGGCAGCGGTGA,GTTGACTGGTACAATA,AGTCATTCGAAGAAAA,AAGGCTAAGAAGCCTG,ATTTGTCTCTGTATGG,AGTTGATCAAACGATT,CATTAGATATTGATAA,ACCTAGTAAATAGAGA,CCAGCCTGGGATCACC,CAAACCTGGATACCTT,CCTAACGTGGTTCTAA,GGGCAGCGGCACCAGG,GTCTCGGTACGTGGTG,GCCGACTAAGGTCGTA,GACGATAGAGAAGGGC,GCTAGTTTCTAAGGGT,GAACAATGATTTCGAA,CGGACGGACTAAGCGA,CGCTGAATCAAGGAGT,GACGGGATATGGAGGT,GTCGGCTTAATGAAGA,CAAAGGTACTACATGT,GTGGGGAACCTGAGTG,ATCTAAACACCCATCT,CGATGGTACCAGATTA,CGGAGCCCAAATGATT,AATAGCTGAATAAAGT,GTATCAAAGCCACCGT,ACTAAATCATTTGCTT,AGGTCTAAGGATAAGT,GGGTATATCAGTATAG,ATATACCTAGCCACAT,ATGTATACAATTAGCT,AAGTCCATCGGGGTTA,AATACTGTCGGAGGTG,GAGAACTCGAGGAAGC,CGCGCGTAGTGAGAGA,GCGTAGAGCAATGTGC,CGGCAATGATGGGGGC,AGTGAAAGAGACGATA,GGAAAAGCATTTGGGC,AAAGGGAAACGTCGGG,ATCGAAAGGTGTACTC,ATACGTAAATTACATG,AAACGTGAAAAGGAGG,GTTGACAGGGTTGTAC,AGTGGGTTGGTTGTTT	2B1_TGAGACTAGCCAACCC-1,2B1_CGTCCATAGCGTGCTC-1,2B1_CACACAATCAGTCAGT-1,2B1_GTAGCTACAGTGCGCT-1,2B1_TAAGCCAAGTTTGAGA-1,2B1_CAACGATTCTCTATAC-1,2B1_CTTCTCTCAAGATCCT-1,2B2_GACTCTCCAATCCAGT-1,2B2_CAAGAGGCAAATCGTC-1,2B2_AAGCGAGTCTCTCGAC-1,2B2_CTGGTCTCAACAAGTA-1,2B2_ATCGTAGGTGACAGGT-1,2B2_CTGTAGATCCTACAAG-1,2B2_CTTGATTCACGAGGAT-1,2B2_TCCCACACAGCTTTGA-1,2B2_TTCTAACAGAAGTCCG-1,2B2_CCGGTGATCACCTCGT-1,2B2_TTAGGCATCCAGCAAT-1,2B2_TTGATGGAGTTTGAGA-1,2B2_GCCATGGTCAACCTCC-1,2B2_CGGAGAACATATACCG-1,2B2_GGGTGAATCTGTCTCG-1,2B2_GTCTTTAGTATAGCTC-1,2B2_GACTCAATCTCTGAGA-1,2B2_TGATCAGTCGTGTGAT-1,2B2_ATGGGAGCATAGTCGT-1,2B2_AAAGGATAGAGTCACG-1,2B2_TCATGCCTCCTCACGT-1,2B2_GGGTTTACATGAAAGT-1,2B2_CCTAAGAAGCGGATCA-1,2B2_ACTTTGTGTCTTCAAG-1,2B2_TGCTTCGAGTGCGTCC-1	2B
2B_clone_295	55	20	CTTCCGCTGCTAATCA,GGGTACTACTTAGTAT,GAGGAGGGCGGGGGTG,GAGAAAATCTTGATGA,GGGCGCCTCAAGCTAT,ACTAGCTAGAACGTAA,GTTGGTTCATGTGTGG,CAAGGAGTGTTCGAGT,GTCTGTTCGTTACGAT,GAAAATAGGGTTAGGG,ACTTCATTCGAGATCA,GGTCGCGAATGACCAA,AATGCCACGTTTAAGG,GATTAGATGAATACTA,CTGACTATCGTGCTTG,ATTTCAGTGTGTGGGG,GTTAGTGTGTGTCTCC,AATACGATCGGAGTTG,ATATAGGGGGGTGCAG,ATCTCGAGAGATCCGA,GGTAAGTTGCATAAGG,CATAATCTGTATAAGA,GGTTCTGTGCCGCTTC,CTCCGCTCGGGTGCGC,GACAGGGGATTAAGTT,GATGGCAGAGTTAGTG,GACGAGACAGATGGAA,GTCACAAACATCCCGG,ACCCGCAACGCCATGG,GGTCGCTAATTTCAAG,GATGCTGGATACCGAA,GGAAGTAGACGTGTAT,ATCTGAGTGTGGCACT,GAGAAAGGGCTCAGAA,GGCAGGGGGGAAGCCA,AGCTACTTATCGCAAA,ACAGGTCAACATGTTA,GTGAACAAACGGCTGT,ATTTCATCCTGGAATC,CATAACCAAGGTCGGT,ATTCGCGTGTACAAGT,AATAGATTGAATAGAT,AATGATTACGTAGTAA,CAAGATGCAGTCCTTC,ATGTACCGATTACCGA,ATGGAGCACGTGCCTT,ATACATGTATCCAATA,GTTAGATAGTGACGGG,GGGTGCCCGGAGGCAA,CGCACTGCCGTGAAAT,CGAGGTAGCTTAATGA,AATGCCAAGGGCGGAT,GGGAGGGCGATACGCT,GGATCCTTATGTGTAA,AGGAATTAGGTGCCAT	2B1_GCATTAGCAATCAAGA-1,2B1_TCCTCTTAGTCTTCCC-1,2B1_TAACACGTCCCAAGCG-1,2B1_TGGATGTGTGCGACAA-1,2B1_TCTATACAGTTGCCTA-1,2B1_TCTTTGAGTAGATCCT-1,2B2_TTGACCCAGACCAAGC-1,2B2_ACAACCATCGTCTACC-1,2B2_GCCATGGAGAAATCCA-1,2B2_ACCAAACCATGAGAAT-1,2B2_CATCGTCAGATACGAT-1,2B2_GTCTACCGTGATACTC-1,2B2_TTGCGTCAGTGTCATC-1,2B2_CACTGGGTCCGTTTCG-1,2B2_AGAGCAGCACAATCTG-1,2B2_ATAGAGAAGGTCCCTG-1,2B2_GTGACGCTCTGTCAGA-1,2B2_GTAACACGTGCGACAA-1,2B2_GATGATCTCGTGGGTC-1,2B2_CCCGAAGCAGGTTTAC-1	2B
2B_clone_344	55	12	AGTACGTAGTTACGAA,GCGGCCGACCGTAGCT,GGGGGTTGGTCAAGGA,ATTCATTTCTTGGTAA,GGCAGGGGGGAAGCCA,AATGATCAGTGTATTC,CCTTCACACCTCGTTC,GTCGCTTCCATCGATA,ACTGGCGGGATCCGTC,GGGGGCGAGGCGCGAA,GATGCTGTGTTGGAGG,GAAGGTGTGGTAGAAC,CGTAAGTGCAGTCCTT,AATCATTACGTCAACT,AAAGCAGAAAATCTGC,AATTGGTGGGAGGGAC,CAACGAAGGTACCGCC,CTCTAAGCCCCTGTGG,ATAACGTTGTCAGCGC,CACGCAGTGAGAAACA,AGGAGATTATATGGTT,ATTGGCATGGCAAACA,AAAGGGGGGGATAAGA,ATTAAGATGAGCCAAG,GGTACCCTGACTGTTT,AATGATGTGTTTATGC,AAATAAGAGACTCGAG,GGGAAAGACGTGCTTT,GGCAGGTGCTCAAACT,GGCGAGTGAATCGTGT,ATAAATGAGTCTGAGT,GTTCAGCAACGGGTTT,AATTATTGACATGTTA,GATTGGCGGGGAACAT,AGAGGTGAGGGGGATG,CATACTGTACTCAAAT,GTTACCGAAGTGATGG,GCGCCGACGTGTATGT,CACAAGGCATTGAAGC,GCCGGGTACCCTAAGG,AATCGAGGGCAGGTGT,GGGCCCCCGCGCGCGA,AACTAGCAAGGAGTAC,CGTGCACTGGGGCTCT,ATGTATTGAGGTCATC,AGTGAGTGAGATATCT,AGCAGCGGAGGCAATG,CGGAGTGGGCACCTAG,CGTCCTCCGGGGATAG,AGAGGTCACGATATGG,GATGAAAGCCGAGTAT,CACCGAAAACGTGTCT,ATTCAAAAGATCATGT,AACTGTAGCAGGCCGA,GAGAGAGAAAAGGTCG	2B1_ATCCGTCTCCCATAGA-1,2B1_TGATTTCAGGTTCATC-1,2B1_CACAGGCTCAAGAAAC-1,2B1_ATACTTCAGTTGGAGC-1,2B1_CCTTTGGGTTGGGTAG-1,2B2_TCAAGCACACGCCAGT-1,2B2_GCCTGTTTCAAGCCAT-1,2B2_CCCGGAATCAGGCGAA-1,2B2_ATTGGGTCATCGCTCT-1,2B2_AGTAGTCAGTTAACGA-1,2B2_ATGATCGTCGGAAACG-1,2B2_GGGTTTAGTGGACTGA-1	2B
2B_clone_91	54	19	GCGTACGTCGGAGAGA,GTGCATTGAATTATGG,GAACAGTGGTTAACTG,GAAACCTAGTATGGGA,ACTTCAGTGCATCCTA,ACCTATGGGCCAACAT,GCGTCGCAATAGAAGT,GAACCAATCCTTAGTG,GACGGGTCAGTAGGTT,CAATCAGTCTAACCGA,GGGAAGATGTGGCGTA,GATTATTCAAGTGTGC,AACGAATAACTTCTGG,ATTGCAATGTTTACAT,ATTCGTGTAATGGGTT,GTCTATACCAATCTAC,AACTGGCCGGTTATTC,GATAGATCATTTAGAT,GTCTATACCCGTAGTA,GGATCTGACGGCGTGC,GGGCGGTCGAAGAGAG,GGTAAAGTCAGGCAGC,AGGTAATACAATACCC,CAACACTCCACGCGGA,CGCAACGGAGGTGTGG,ACTACGACCCTAACGT,AGTCGTTACCTACATG,ACAGGGCAGATTGGAG,GCGAATCGGGCAGTGG,AGGTAAGAGGTGGTTT,GAAAGTTGAGGTGATT,GAGAAACGGTGAAATA,GTAGATTTAAGTATGT,ACAGGCGTACGAACGT,AAGTGTTGCTTAAGTT,CGGTGGCTATTAAGTG,GACAAATTATATCGGG,GCGAACTACGGTCTCT,AATTAAGGCGTGCAGC,ACAACCGTACATAGTA,GTTCCTTTATTCCGAC,GTGCGACAGGATATAC,GCTAAGTAAATTCATA,CCGTAGGTCTAACTAG,ATTACACGCACAGTAT,GGTAATCCGGACAGTT,CTACAAGCGTGCCTCG,ACCAGGATGGGAATGC,AGGGGGTTAAGTGAAT,AGGAGGCGAGGGGGTA,GGAAGGGACTGGAGAC,ACTTCTTTGATGAGAG,CGCGGGGGCAACGGAG,GGTTGCTGAAACGGTG	2B1_CTACAGAGTGCCTGCA-1,2B1_TCCGGGAAGCTGGAGT-1,2B1_TGAGACTTCAAGGACG-1,2B1_CCAAGCGAGAGGGCGA-1,2B1_GATTTCTAGACTCATC-1,2B1_GTGGAAGTCGCGGACT-1,2B1_ACGTACATCACCATAG-1,2B1_TTTCATGTCAGCGCAC-1,2B2_CGGAATTAGTGCCCGT-1,2B2_GGCACGTTCACGTCCT-1,2B2_GGGATGATCCACGGGT-1,2B2_TCGGGACGTTGACTAC-1,2B2_GCTGGGTGTACACGCC-1,2B2_GTACAACCACTTCCTG-1,2B2_ACTTCCGCAGTTACCA-1,2B2_TGATTTCTCTGCGGAC-1,2B2_GTAGATCAGAGGTCGT-1,2B2_TCTTGCGCACCATATG-1,2B2_GTCAAACCATACTGAC-1	2B
2B_clone_152	54	2	GGGTATCTATCGCATA,ACCAGGCCACTGAGCC,GGGTAATGCGGAGTGT,AGGCACAAAGGTATTA,AATAACTGGATTGACT,AACTGAACGCGAGGTG,CGGAGGGGAATGCCGA,AGTGGATGCCATGGAG,ATACAGGTCGGTGGTG,AAGAAAATGGTTCTAT,GGTTCTTCGCGGAAGA,AAGTGTTTATTTGGAT,CGAACTCACGTTAATC,AGGTGGTACCACCTGG,AGCAAATACAGACATA,CCGGGTCTCTATCTGG,AACGCCGCGCCTCACG,GTAGGAAGGTTCAGAG,CAGTGTTCAAAGATTG,GATACCTGAACAATAA,GTTTCCGAGATCAGTG,GCAAACAACTCGGATT,AAGTATCGCAAGACGA,ATTCAGTTAGTGAGTG,ATGGGTCAGTGTGTAA,AAGACGTGATCAGTGG,GAGGCACAGATCACTT,CCGGGCGCAAGTCAGC,AGGCACAAGACAATAA,ATCCGGATACCCATTA,AGTTAAAAGGTGGTGA,AGATATCTATTTATGA,GCGGAGTAAATGATTT,CTATCATTGTACAGTG,CTTGAGCGAGTGATTT,GTCTCACGCCGCGTTG,AGCAATTAAAGAATTA,ACGGCGGAAGGAAATT,GTTTGTATATTTAACG,AGATGTGGAATCAGGT,GGTACCGTAACGGTCG,CATTACGTATGGATAC,GAAAGTGTAAGAGGGA,GCACGGTGAGCGGGGG,GGAGAGGAGCCCCTGC,CGGAACTAAAGGCGGC,CTTGCTTACTGTCTGT,ATTGAGGTGCATCAAC,AAAGAGCTAGTTGGTT,AAGGCAGTGAAGAATT,GACAGATTGAGCAGGC,CTTGGCAGAGCAGGGA,CATCAGGGAAGCAGAG,GTACAGAACGTTCAGC	2B1_GAGTTTGGTGCCGTAC-1,2B2_GCTTGGGCAGACCAGA-1	2B
2B_clone_303	53	4	AATTGGAAAATAGGCG,ACCAGGATGGGAATGC,GTACCAATGCGAAGCA,AAGAGTGTCTGAAAGG,GTTTGGGCGGGGGATC,CTTTCAAGATATGAAT,CAACGTGGATTTGGTT,GAGCACTAGCCTCGGC,CGTAGGAACTATAGGG,GTAGGTTAACAAGTAC,AGGAATAGGAAAACAT,GGTCCAGAGCCGAATG,GGTTAAGGAATTATTA,AGGCCCGTAGAAATGA,CAGGCAAACGGGGGGC,CCGCATTGGAATCAAC,ACGTGAGGAATCATGA,GTGCAAAGGATGAGGG,CGACGTCCACGCGTGC,GGTCGATTCTGGGGTT,GATAAAATATGTAGGT,CCTAAAGAAATTCGAT,GTAAAGGTCCTGAAAT,GAGCACAGGCATATAT,GTCCATTGCTGTAATT,GTGAGCCGACCTCTCT,CCTGCGAAAATAATCG,AATTCATGCTGAACTA,GGGGCAACATCTACGA,GGGGATTTCTTAAATC,AGGGGTGAGGTACAGG,AAGTACGGAATAAGGG,AATTATGGGTTAATTG,GATCAACCAGGTGGGG,CGGTGATACTTCAAAC,ATGTGCACCAAGAATT,GCGCAAGTGGGTGCGA,GTGAGTAGATCAAGAA,CGCCAATGGGGAGATT,CAAGCACAGGTGAACT,GCATGGGCGTCTGGAA,CAGTGCAGAAGAACGT,GCGGCGGTAGCCCGGA,GGCAGCAAAATTCGGA,ACTACAGAATAAACGG,GTGGGATCAAAGCATG,AGTAATCGCTTTGTGC,GCGAATGGGGTCGAAA,AATTCATTGAAACATG,ATTGCGACGGCAGAAA,AAGGACAGATGTCGCC,ATTTAATAGTGACATG,ACGGATTAAAGAATTG	2B1_TCACGCTAGTGAACAT-1,2B1_TGTTCATAGTCGCCAC-1,2B2_GTAGTACAGACCATTC-1,2B2_ATTTCACCATTCCTCG-1	2B
2B_clone_135	50	11	GTAAACTAGGTGATCT,ATCCACCCGGATAATA,AGAGCGAGGTATACGA,GATACGGGGTTTGAAC,ATGGATAAGGCTAGAG,GGTTGTAGCATGCGAG,CCGGGGCGCGACGAGG,GGGTACAAGTTAATTT,GGCTAACCCGAGCGCC,CGTTATATGAAGAGGC,CGGAAAGCGTGTCTTT,AAGTATATGAGGATGT,AGCCAGCAGTGCGAGG,ATTTCCTGGTTGATAT,AGTCGGATGAAAGAAG,GGGAGGGGGTTCATGA,GGAACGACCACGGAGG,GCTCGTGTATTTAACT,CTACAGATGCAGGTTT,ACCCGCGACAATAAAC,GTTTGATTAAGTGTCT,AGTTGGTAGTTCACTA,GGGTAAGTAAGACATA,GGTCCGTGGTTTAGAT,GGAGATTGAAGAATCC,GATAATTAGATTGATA,GTGTGGGGAGAAAAGT,CAGAATAAACAACGCA,GCTGGTCTAATAAAAA,GTATAGGCCAGTGGAG,GGTGGGGGGCACGTAC,GTGTGACTGGATCTTT,GTGGGTCAGCCGGATG,CATAGCGTAGTGCTAT,GAACGAAGAAGGCTGA,ACAAAGTTCTATCTTG,ATTCGGCTACATGTTG,AGAGGGTGGCTCAGGA,GCTGAGTTGAGTGTAC,ATGCCTGGAACTCTGA,GTGAACGAAATCAAAC,GTGGACATATGGGGAT,AATAGGGCGTGACTGC,ATATGAGAGGGGCTAA,CGTTATGTATAAGTCA,CTGGGCAAACGACTTT,CCAGAATCAGTTCGGG,CGGTCGCGCCGACTCA,CTGGGGAGGCCAAAGT,CGATACCCGTTGGGCG	2B1_CGCCATTGTGACCGTC-1,2B1_GACACGCGTTGCATTG-1,2B1_GTTACGAAGCGATGGT-1,2B2_GTTGCTCTCGAAGAAT-1,2B2_TCCAGAATCTGAGGTT-1,2B2_GCTCAAAGTTTCTATC-1,2B2_CCGGACAAGGTAAGTT-1,2B2_ACCATTTCATCCGAGC-1,2B2_ACAAAGACAACCAGAG-1,2B2_AAATGGAGTGCCGTAC-1,2B2_ATCCATTTCTGCGGAC-1	2B
2B_clone_417	50	9	AGGGGGCGCGCGAGGG,ATCTGTATCAGAGGGG,GGTAGTCCAATCCTAC,CCTGAGGAGTCGGAGG,AATTGTGCACCGACCA,GCCCACTCCGCCGAGT,CTGGACAACAATAATC,AAAGCTGTAGGAATGA,ACCGAAGTAATAGAGG,GAAAGAGAGCACATGA,CGAGCTTGACTCCTCG,GTTAGATTGACTATGG,ACCTAACACCCTCCGT,GTCTCCGTAATGAAGT,CTTCGTTTGTTGATTG,GCATGAAGCCAGCATT,GGCTAAAAATTGCTAA,CTAGGATAACCGAATC,AATTGGGTATTCAGCC,GGATACATGAAGGAAT,ACGTCGGCAAGTGGGG,CTTTCCTAGGCAGCAT,AGTTAGATCAGTATGG,GATTGTCCATCTATAA,GCTCAGTTAGAGAGAT,CTTGAGCTATAACTTC,AGTGATGAATGGCAGC,CGGGGATAGCGGAGTA,GTGGAGTGAGTAAGCT,GCGTCATGACTGCGTA,ACTGCAATAGAACGTA,AATGAGAGATGGGCTC,CACACTAGGTTTATAA,CTCGGCTGCTCAGGGG,CGTCAACAACCGGTAA,AGGGCGTGGCACATGT,CTCAAGAGGTTTAATC,GCAGAACGGGTTAGCA,GCTAACGCAGACCAAC,AAATCGTAATACAAAT,ACTTAACTGAGTACGA,CTCTGGTTGTTACAGG,GGGGGAGCGGTGGTTG,GGCCGGAAAGGTAAGT,GGGGGAATCAATGGTA,AGTAATACGCTAGTCG,GGCTAGAGGCGAGCGC,GGTGGCCGCATTAAAA,AGGGGTCTGAGTATAC,ACTAGATGGGGCACAG	2B2_ATCGTCCTCTGGCCAG-1,2B2_AAGTCGTCAGATCCAT-1,2B2_AGGAATATCCCATGGG-1,2B2_GAGAAATAGAGGCTGT-1,2B2_GAAGAATAGCGCCTTG-1,2B2_ATAGACCCACTCAGAT-1,2B2_CGTAGTAAGTATAACG-1,2B2_GCCCGAAAGGGACCAT-1,2B2_GGCTGTGCACGAGGTA-1	2B
2B_clone_299	49	4	CATCAAACAGTGGTTA,CAACGTTAGCATATTA,GACGGTCCCGGTGGGT,GATACCTAAGTGGAAA,GAGTAGGCACGTGGTG,CGTACCGAGTTAAATG,AGGAGGGTCAGTGCAG,CAGTCAGGACCTATTT,GTCTGAATGAGGGGGC,CAATCTAAGACTAGTT,ACCCCCTCGGCCGTAG,CATCAGTAGTATATCC,AACTATGAGTCTAAAA,CCTTAGTGAGAGAGAT,CGAACTGGATGAGCTT,ACGGCAGCATGTGTTC,AGGAATTTGAAAATTG,AACACTAGATAAAGAG,AGCGCCATACGAGTAC,ATAGCGGAGGCGGCAG,CACACGGAAGCCCTTC,GCGCATTAGCATAATA,GGCGACAAGAGCGAAG,GTGGACCAAGTTGTCT,AGAGGCTGGCGTGTAA,GGGCAGTCAATCGATG,AGTTAAGAGTATACTG,GAGCGCTGGCTGGGGT,GGGGCCGAGACTACGT,CTAGGAGAACAGAGGA,GTGAATCAATGAATTA,AGTGAGTAAACTGCCT,CAAAACAAATTTATGA,ATATACGTGCATCAAG,AAGCATAAATAACTGG,GGCGAGGAAGTCGGGG,GCGGCGGACGTAATCC,AGGGATGGACTAGTTT,CTTCATCGACGTAGTT,GATTGTCTAGGTGGAA,CCTTGTGTATTCAGGT,ATCTGTAGCACGCGGT,ACGTGTGCGGTCGCGT,CTAGAAGGATACAATG,GTTTGGAGGGGAGGGA,CTTTATTTGGCCCAGT,CGTTGGGTATGACTGA,CATCCATTACTTATCT,CGAGCTGGGCGGGTGA	2B1_TATCAGGTCGTCAAAC-1,2B1_GGATCTACACAGTCGC-1,2B1_TGTTACTGTGACTGAG-1,2B1_CCTTCAGCACGATTCA-1	2B
2B_clone_199	48	22	AAGAGATAATTAACTA,GTGTGGCGCGAGAATA,GGGTATTTCGGCGTGT,ACATACTTGTCCGCAC,CTGTAACAAAGAATGG,GTCTATGAGTGCACTA,AGGCATTACCCGGGTC,ATTGAACAGAATATTT,CCACACGCATCCATAG,ATTTCTATAGCACTAG,ACTTCTAAGCACGTGA,ATATCAGAGGTTATGT,GTAGGTCCATTAGGGA,ACGTCTCACCGCCATC,CGTTGTCAGGTAAAAT,CGGTCTTAGTAGCTTC,AATGGAGAGTGGAAGG,AATCCCTGCAAAATTG,CGTAATCCAGACACTC,AAGTATCTCGTACAGT,CAATGTATCATTACCA,ATTACACAAGATAGAG,CCACGGGGGTATACTT,CCTGCGACAAGTATCC,AAAGACGGCAGTAATG,ATACACTAGGCAGTCG,CTGTGGCCACAAGTAG,GTATAATGGCACGCCG,AAGTGGCGAAATGTTA,CAGCGTCAACTCAGTG,CATTGACCGAAAGAAT,GTGAACATGACAGGGG,GTAAAGAAGACTAAGT,ACGCCTTAGCTTAAGT,AAGTACTAATGTGCAA,CGGCGAGTGTGGGGTT,AATTCTCTGGAAGGGG,AAGAAGGAAGATGTAT,CTAGAGAGAATTGGAC,GAGCCGTTATGAACTT,GAATCTTCGATACTAG,GTAAAATCGAGGGGAC,CGCACAATCAGTCTTT,GTTAATATGTGAGGGT,AAAACATAGCGGCTAG,GTCTAATAATCAAGGG,ACCAATAGGGTAGAGG,CTTGGCTTCCACGGAT	2B1_TCGTGGGAGGAATGTT-1,2B2_TCGGGCATCACCCATC-1,2B2_CCGATGGGTATCGTGT-1,2B2_GTTGCGGAGCATGAAT-1,2B2_TCACTCGAGGGTACAC-1,2B2_TAGCACAGTAATGCGG-1,2B2_ACCGTTCAGAGTCGAC-1,2B2_AGAGAATTCAAACCTG-1,2B2_GACTCAAAGGATGTTA-1,2B2_ATCCACCTCCTGGGAC-1,2B2_GATGACTCACGCCACA-1,2B2_AGCGTATGTGTCTTAG-1,2B2_GGTAATCTCCTCCACA-1,2B2_GTGGAGAAGGTGGTTG-1,2B2_TGGGCTGAGTTTGCTG-1,2B2_TTGCCTGGTCCACTCT-1,2B2_ATTCTTGAGTACAACA-1,2B2_TTCATTGCAATTGAGA-1,2B2_ATCTTCACATAACAGA-1,2B2_AGATGAATCGTGCACG-1,2B2_CCGTAGGAGCAGCCCT-1,2B2_TTACCATTCCGACGGT-1	2B
2B_clone_215	48	13	GAATAGTTGTATGTTT,CATACCCGCACACGGA,GTTTGTCAGTGGAGGT,GTGGGGTCCTACAGCA,CGTGCTAGAATGGTGA,AGCTATGCACGTAAGT,AATGAAAGACCCCAGC,GTACGCGCAACAGAGC,ACGGCGGTAGGGGAGA,CAACGAATCAGCGTTT,ACGCAGAAAGGGATGC,GGCCCGCACGTGCTGC,ATCTAAGCACGCGATG,CATCGGTTATGTCATC,ACATATGGGGAAATCT,GAATGCAAATTTGGGT,GGGCCGCGCCCAGAGG,AATGCGTGAGATGGGC,CGGGACTGATGAGGAA,ATGTGCTGAGTAGAGG,AGTTGATTCCTCGTTA,AGGCCAGAGGAAAAGT,AGGCGAGTGAAAAAAT,GGGAAAGCGCGTATCT,CGTCGAACATGCAGTG,ACTTATACAGACATGT,AAATGACGCGCAGCGG,CGCAAATAAATTGTCA,ACAAAAAGGGTGATGC,CGGCCAAACTTCGTTC,GGTAGTGGGTTTGTCC,GGGCAATTAAAGGTAA,CTTCGGTTGCGTCTTA,CGTTCGGGCGGTAGGT,CTGAAAGTAAAAACAA,GGAGGGGGAAAGCACA,CAGGGTAAACGGCGGC,GGTTGTGTGTTGGTTA,GAATCCCCCATAAGCT,GTTAGTTTCCTTAGTA,GTTAACAAACGGGATG,CGATGGCGCAGACTGG,ATTGAAGGAGGGAGGT,CCTGGTTGCGTGCATA,AAATATATAATCGTTT,CTGCGCGAGGCTAGAG,GCGGGTGGATAACGTT,AAAGACGGGGGTGAAG	2B1_CGCCATTGTTAAGTCC-1,2B1_CTGAGCGAGTCTCGTA-1,2B2_AATGAAGAGATAGTGT-1,2B2_TAGGTTGCAGAGAAAG-1,2B2_TCGCAGGCATTCACAG-1,2B2_AAGCGTTCAAGCCTGC-1,2B2_ATACCTTGTGGTACAG-1,2B2_GCCATGGGTAACGCGA-1,2B2_CCGGTAGGTGTCTTGA-1,2B2_GAATCACCACACCGCA-1,2B2_CCCTGATGTCCGACGT-1,2B2_CATCCGTTCATGCAGT-1,2B2_TCGCTTGTCCCATACC-1	2B
2B_clone_353	48	7	ACTTGTTAAAGTAGGA,CGCGAAGGGAGAACGT,AGCACGTCGAATGAGT,GACAATAGCGAAAATA,AGGAAGCGGGGTGCCC,GTCGCTCTCTCCGTAT,CGAGGAGTAAGTAATT,ACTGCAAGATTCCAGG,CTTAAATACGCACAGA,GATGCTTAATTAACTA,AGCAAATTAAGTCGTG,CTTGACAGCGAGGTGG,GGTAGGTACTTCGGAT,CTTGGTCGGTAGAGAG,GGTAAATAACGTGGAT,GGGTGCGAGTACGAGA,CACTAGTGCGGCAAAC,ATTTCTGACTAAATAA,GGGGATTGGGCAGGAA,GAAAGAATGTCTCGGC,AAGGGTCCACTCGAGG,AGAGCAATGGTTATAA,CATGGATGGGGAGATT,AGGACACGGATTAGGT,ATTCGGTTCAGCGAAT,AGACACACCTAGAGGG,ACCAGACCAGTCGCCT,GATACCGTCGTCGAAG,AGTACCCGAGTCGTAC,AGGGCAATAGCCACTG,GGGTGTTCAAGTGAAC,AAGTACAACATTCATA,GTTGACACGTTTAGAG,GGGGGAAGAGTTACGC,ACGAGGACGCTAAGCC,CCTGGCCTGGTAATAA,CGGTATGCGCGCGCGC,ACCAATGAGGTCGCGT,CTGTATCAAGGTGGGG,CGCTGTGTATACGTTC,GCTTAAGTGATCACAA,ATGAACCCGTACACAT,GCTTAAGGGAGTGCAG,CAGGAAACATACCTCA,CTGTAGAGCGAACAAC,CCGCCAGGCGGCATAA,GCTCGTAAGAAAATGT,GTTAGTAAAGTGATCA	2B2_GCAACCGAGGCATGGT-1,2B2_TGTCCACGTTAAGGAT-1,2B2_TACTTACTCTTGAACG-1,2B2_CGAGAAGCACGAGGAT-1,2B2_ATCGGATAGCTGAGTG-1,2B2_CAATACGAGACGCCCT-1,2B2_AGTTCGATCCATTCGC-1	2B
2B_clone_118	47	31	AGAGGGGGGTCTGTCC,GAGCGCCCGCTTCGTG,AACTGCATACTCGTAG,CTTTGTATAATTCAGT,GCATGCATCAGTGTAG,CGTCGAGGAAGTAACA,GACAACCTAAATCTCT,CGATGTTTACCAAGAC,CATACTTGGCATGCAA,GTGGGGATACCAAAGG,AATAAGCCGCGAGGAC,ACAAAATGATCTATTA,GTCACCTCCTGGCGTC,CATTAATCCATTCTGA,AAACAAATGTGTGATG,AGGTCTCGAATCAGAC,GATGGTCGACCGGGGT,AGAAATTAATTAGTAG,CCGCATACATTAACAC,CTGGCGTTGACGGTGA,AGATGCGTATCTAGAA,GCAGAAGCAGTAGTTT,AAAGGAGTCAGGGTGA,AGTTGGCTAGTCATGT,CTCGGAGGATGAAGAT,ATTAGTTAGAGTCTAC,GTTGGATCGATAGGGC,GAGCCCCAAGCGGGCG,CTAAGCTAATTTGCTT,ATACATCTAGTTAACT,GCCCAAGGGCTCACAT,GTAAGCAGGGACACCC,GTTTGGACGAGCGGGT,AGAGATGCATCGGTCA,GATCATGTGACTAAGG,GAACGAACCTTGATCG,AGAGAATAGAACCGAG,CGAGAGGTCCAGAGGG,AAAAAAGAACATAACT,GGTTATACGGTGCCAG,AAAAGGGGGCAGAAGC,GATCATGGCAACATTG,GTGCGACTCTGGCTAT,ATGACTTTGCTGGTTC,GTGTGTTGCTAAAACA,ATGCGGGAGCTGGAGG,AGGGATTGGGGCGCCT	2B1_CTCTCAGAGAAGTCTA-1,2B1_TCGATTTTCCTCTTTC-1,2B1_CTTCTCTAGTCATAGA-1,2B1_CCGGGTAAGAGGTCGT-1,2B1_TTCGGTCGTTTGATCG-1,2B1_GAGGCAACAAGACGAC-1,2B1_TGAATCGTCGCGTGAC-1,2B1_GAACACTAGGTAAGGA-1,2B1_GAGTTACTCAAGTCTG-1,2B1_CTTAGGAAGGTTCATC-1,2B1_TCATGCCAGAAACCAT-1,2B1_GTAGATCCATGTTCAG-1,2B1_AACAAAGTCCATAGAC-1,2B1_AGAACAAAGGATTCCT-1,2B1_TTGGGTAAGTAACAGT-1,2B1_GTAGGTTGTCAACACT-1,2B1_AATGAAGCAGGACAGT-1,2B1_TTCACGCGTAATCAGA-1,2B1_TCGGATACAGCAAGAC-1,2B2_AATTCCTCAAAGGGCT-1,2B2_GTCTAGACATCTAACG-1,2B2_CGAGAAGCAGGCACAA-1,2B2_CGAGGCTTCATGCCAA-1,2B2_ACGATCAGTGACTCTA-1,2B2_CTGCAGGGTAACGTTC-1,2B2_GCTACAAGTCCTTTGC-1,2B2_GATGTTGCAAGGGTCA-1,2B2_GCTTCACTCCAACTGA-1,2B2_GAATAGACACAAGCCC-1,2B2_TATCTGTCAACTCGTA-1,2B2_TATCTGTTCGATTCCC-1	2B
2B_clone_262	47	9	ATTAACATGTGGAAAG,GGTTAGTTAAAGCTTG,CAGTGAGTATAAGTTA,AATACGATAAACAAAA,ACCCCAGCACTGGGTC,GAATAGTTGTATGTTT,CGGCCGACGTATGAAA,GATTATTGATGAGTGG,ACGCATGTGAGGCTCT,GTCTATCGATCACCAC,CAGAGCGCCATCGGCA,GTTTCTTTACTAGTAG,ATTACACCATTAGATA,CCCTGCGTGTCACACC,AATCGATAAGAGAAGT,CACTGTGAATCCCGAC,AATAACTGGATTGACT,CCGGCAGTGGGTCGTG,ATATGAATCATTCCTT,ACACGACGGTTCCAGC,AACGAGGCGTTTATAT,ACGAGCGGGTTAGGCA,ATCTGGTTGCTGAAAG,AGTAAGATGGGCAGCC,AATGAAAAATTAGAGT,CGTAGTTTGAATGTGG,GTGTCTGTAGTCACTA,CGGAAATAGTAAATTT,AAGCGATTATTTAGTA,CATTGGAGGGAGCAAT,GTGGCAAGATATGTGT,GGTGCCACGCTGAAGG,CCGAGGATGGATGATT,AAAGGGGCCACGGTTG,CACCGGGTCATGCCTT,GTTTCCCTATGTAGGG,CTTTGTTTATTACAAC,CCTTGTAACAACAATG,ACTGATAACTCGGCTG,ATAAGGAGATTGGTGT,AGACCAGACGGGGGGA,GAGTGCTTACGGGGTC,CTTCGAGACTTTATGA,GATACGACCCCTATTA,CATCGGATATAGACAT,CATTACCGGGCTGGAT,GCTAAAGAAAGGCTGA	2B1_TCCCATGCATTAGGCT-1,2B1_TACTGCCAGTAAACGT-1,2B1_TTTCCTCAGTAGACAT-1,2B1_AGATGCTTCCGTGGTG-1,2B1_TCCATGCAGAGGTCAC-1,2B2_CGTCCATTCGGAATTC-1,2B2_GTCCCATAGGTCACCC-1,2B2_GTGCTTCCAGACGCTC-1,2B2_AGCGATTCACGGTAGA-1	2B
2B_clone_371	47	3	ACACGTGTAAGACGAT,GTGAATTAGAGTGTTG,ATCGGATTGGAGGTCC,GATTGACTCGTCCGTT,AGCAACTTGTCTCCAT,GTTTATGTCCGTACGT,CTACGCAAAGGTCGCG,AGTAAGTCAGCTCTTT,AATACTGTCGGAGGTG,CACCAGATCGTCGTGT,GGTTGGTGGAGCAGGG,CAGAGATGATGCCATC,AAACGGAGAATCATTA,GGCGGGTCAGGTGAGG,GTATCTTAAAATGGCC,ACCACAATGGTTGGTC,GAGTGACGGAGGGCGT,GATACTCTACCGGACA,GAGTGGATGGAGGGGA,ATCAAGAGGTCGGGGA,GTCGGCTAAACGCCTG,CCTAGATTAACGACCA,AACACTCGCTTAGGTG,ATCAATGCATTGGCGG,CCATATACGCCTGCGA,GCTTCGAGGGGTAAAA,CGGGCGAGAGAGGTGC,GGTCAGTGAATTAATT,AATCCTAGCACTGGGG,CCGTACTTGTCTCTAC,AGGAGCTCAGCAGTGT,CTAGCTGACTCTCTCG,GAAAATAGGTATGCAG,AGTAGACTACTTAGAG,CACGACTCGTTGGGGT,AATTGAGTAGAAATTC,ACTAATGGCCGCGAAT,ACATAATCGATTGATG,GTAGGACTGTAAGAAG,GCACGGCGCAGAGGAC,GTACATTAGTATAGAT,AAAGGTAGGTATCGAT,GAATAGCAAGTCGTAG,GGAGGAATAGGTCCAT,GGACATTTCCAGGTAA,ATAGCGCAGCCCAAAT,ATGTGGTTCATAGTGG	2B2_TACCGAACAATAACCC-1,2B2_CACTGTCCAATACCCA-1,2B2_GTGACGCTCCCAAGTA-1	2B
2B_clone_1	45	30	GTTGCCAAGGTTCTTA,CAATGCATGCGGCTAA,GGATCATAAGGTGGAC,ATGTCCTGATACGCAG,AATCGCGGGTATGGAG,AGAAGTTGCTTCGTTT,ACTGAAACAAAACGGT,CGATAGTGAAGCAGCT,GGCGCAGTATCCCTGG,GTCACTTTCGCTGTAC,GAATGTGAAGAAAGCG,CTGCGCTGCTTCGAGG,CAGGATGACGCGAAGC,GGTTGTGGAGGTAGAA,GAGCCATGCTAGGTTT,AGTGCATAGCATCCTT,ACATGTTGATGTGTGA,ATACGTCAATGCCAAC,GGTTAATCAGGGACTT,GAGTGTCGGATCCCCG,AGAACTATGGAAGTCA,GGCCGGTTCTCAGAGG,AGATGGGCCGAAGTTG,AGCGGGTTCCATATCA,GTATAAATGAGTATGG,CCGACGGAGTGGGCGC,GAATAATCCTGGGCAA,GATTGATAAATGGTTG,ACAACGGGGTTGGGCG,GTATGTAGCTACCAAT,CGGTAAGGCCTTGGAG,GTAGACGGGATACTGG,AAGGGATGGGGGCGGG,GAAAGCACATTACTAA,CTGAAATTGGCGAAGA,CCGCCGTAGATGACTG,CGACACTGGAATATGT,AGGTCTTACTATAGTT,CCGGAGTAATTAGAGT,CGCTGCATCAGGAGGT,AGTAACGCATTCGGAA,ATGTGTTGATTGGTAC,GGGCGCCTCAAGCTAT,AGTCCGTAACTTGGGT,GTCGGGGGCCAGAGTG	2B1_CTGTAGAAGATACCAA-1,2B1_TCTACATTCAGAGTGG-1,2B1_TTAATCCTCAGAATAG-1,2B1_AGCTTCCGTACAACGG-1,2B1_CTCTCGATCTATCACT-1,2B1_TGCTCCAGTTATAGAG-1,2B1_AAACGCTAGTATCTGC-1,2B1_TATGTTCCATACTGAC-1,2B1_AATTTCCAGACGGTTG-1,2B1_ATGTCCCTCCCTCTTT-1,2B1_ATTCATCAGTATCTGC-1,2B1_ACGATGTAGGCTCCCA-1,2B1_CTGGTCTCATGCGGTC-1,2B1_CGAGTTACAATCAGCT-1,2B1_TGAGGTTCATCCGGTG-1,2B1_TCACGGGTCAATCTTC-1,2B1_CCGATCTTCTCAACCC-1,2B1_GGCAGTCTCATCACCC-1,2B1_TTCTGTAAGGTATCTC-1,2B1_TGCATGAAGAGGGCGA-1,2B1_GGTGAAGCAACCGCTG-1,2B1_TCCTTCTCAAAGGGTC-1,2B1_TTTACGTGTGACTAAA-1,2B1_CCGGTAGAGAATCCCT-1,2B2_AATGCCATCCCGTTCA-1,2B2_GTAATCGGTAGCTCGC-1,2B2_CTCAAGAAGCTGCGAA-1,2B2_GTTACCCTCCTACGAA-1,2B2_GTATTTCTCTACGGGC-1,2B2_TGCGGGTGTCCAAGAG-1	2B
2B_clone_17	43	8	GCGAAAGGGTTTATGG,ATACGCGAGTATAGGT,GCGTGGGCCCCTAGCG,ATCTATGTAGTAAAGT,CAGACCGTGGGGCACT,GCTCCTGAGTAAATGG,AAGCCGGTAATGGGTG,GGGTGGCACCACGCCA,CATTAGGAGGGAAGAC,GGCAGGTCGGTGCTGT,ATAGCTGTCTCTGAGG,CAGGGAGTACACGATA,AGTTGTATAACCATCT,CGGGCAGTATCACGCG,CCGGGGTTATTCGTCA,CCTTCTTTCTTTGTAT,ATGCAGATGTTTACTC,CGTTGTCTGCGAATGG,ACGTATGCGATAGCAG,GTGTAAGCCTAGATGT,CATTATTGATCTGTCT,CGAGAGGAGAGGAGAA,GCCAGCTTAGAGGGGG,GTTCAGGCAGTTAGGT,AACTATGAGAGGAGTT,CGTGCGGTACCCATCC,GTGTGGTTAATGACTA,CGGAAGAACCTTGCCA,AGCGGTAAACAACATA,GGGTGTTCGAATAGTT,GCATGGTGGCGGATGC,AAATAATTCTTTATTA,GAATGGATACGAGAGG,ATGCGGTAATATGTGC,AAGGGGAGAGCGGGGG,ATAAAGTTACGGCAGG,AGGTCAGCGTGTGGTG,CCCAGGCGGTCAGTGT,ATTAGATCGTTAAAGG,CTAACCAGCTCGACGA,CCAGCTAAATTCGGAG,CGTACCGTCTGTCGTT,CTTGGGAGCGGTGAAT	2B1_TATCCTAGTAACCCGC-1,2B2_GGGCTCACATGAAGGC-1,2B2_TGGTTAGGTGCATGTT-1,2B2_GAGATGGGTTATGACC-1,2B2_GTCGTTCCATCAGCGC-1,2B2_TCAGTGAGTCTTTATC-1,2B2_TCCTCGAAGCGCAATG-1,2B2_CTCCGATAGCTTCGTA-1	2B
2B_clone_30	43	6	GGGGAATGAATAGGCG,GGGCAGTTCGCTATAC,CCCGCTCCGAAGGCGC,GCACATAAGTATCTTT,GTTGGTAGGCATAGCA,GCATATTGGCTAACTT,CTGTAACGAAGGCGCA,CACGACTTAGAGCGCA,CAATGTATCATTACCA,AGTACAATATGTGTGG,CGTCGATTAGTTATTT,AGGCCGCGAGGTGCGC,ATGACGAGATGGGCAC,GTTGGGAGACAAGTGG,AGTAGCTTACGCGCAG,GCAGCGAGCGTGGTCA,ATGCCCAAGGTACAGA,AATTAGACGCTTATCG,ATTCATGACATCGCTT,CATTGGTTAATTATGC,CGATCCACCTACAATG,GACACCCTGGGAGGAC,CAAGAGGCCCCAGCTG,GCACACGAAGTGCATT,AAGGGTGGAGGAGTTT,CGTCCGGGGAACCAGT,CATGCTTAGTGGCTAT,ATGGGTACACCAGAGG,GTATGGCTAAACCAGT,GGGCGATTGAGTAATA,GCCGAGAGCCGGGCAG,GCTGATTGGATCGATT,GATTCTAGAAGAAAGA,CTAAGCTACGGCCACT,AAGCAAATATGAACGG,ACGAAATTCAATCTAG,CCCTGAGGGCAGCTGA,GTTGACGGAAGAAGCC,AGGAAATAGAGGGTTG,ATTGGCGCCTTCAGGT,ACAGGGCGCGATCTCT,AGGCAGGAGGGGATAG,AGGGAGACATGTGGTA	2B1_GTTATGGAGGATACAT-1,2B1_AACCTTTTCCGTGTGG-1,2B1_AGGGTCCCATAGGCGA-1,2B1_ACATGCAGTGTGTGGA-1,2B1_CTCCCAAAGTAACGTA-1,2B1_TCTACCGCAGTTAGGG-1	2B
2B_clone_276	43	5	GTGTAAAGGGCAAGGC,ATTGGCATGGCAAACA,CTGAGGATACCAACCT,CGGCATATCGCCGATA,CGAACGATAAGAATAT,GCGCGTTAGTTCCCAT,CCCGGATAAAAAGTGT,CTACGGTCGTGGCTCT,GCGTATTGCTATATTG,GAGGAACACCATGCCA,GTGACGTAAAACGTCG,ACTCACTGGCAGAAGA,GTAAGGGGCTGAAGCT,CAGCGTCAGTTAGAGT,GGAAGTTGCATGGGTT,CAGTGAGAAAAGGCGT,GGAAGTCTGGAAATAG,GGAGAACTCCCTCCCA,CTAAGCGTACTTCTAA,ACTTATAAGTTAGCAG,GTGACTGGCGAACGCT,AGTAAGATAGCTAAGT,CCGCGGATAAGTAGGT,GTTGACATGCATGTTC,CTATACTGAAAAGCAC,AGGCCGATGCCGGAAA,GTTTATCTCGAGGTGA,CCCCCGGGGCTGAGCT,AATGCCGGGGGGCAGA,AAGTAATTCGAGCGTG,ACCTAGGCCAAGCTTC,GAGTCTCGCCTAGTTC,AAAGACACGGTGGGTG,GAGACAGTGGAGGGGG,GCGGCATGAGTTAGTG,ATCGGGGTAGCAGATG,GGTTGTACCATTAATT,GCGAAGTCAGGTGTGG,GGTTACGTGCTGGTAT,GTTTATTTAGAAATTG,ATTGATACATTGCGTG,AAATGTTTCATTATAA,GCCCGTAAGAATGAAG	2B2_GTTATGGTCAATCTCT-1,2B2_TTCGGTCAGCTCCATA-1,2B2_TCCGATCCAGTCAACT-1,2B2_TCAAGCAAGCGGTAAC-1,2B2_CTATCCGTCTCGGGAC-1	2B
2B_clone_433	43	2	CGTAGCTGGGCTAATC,GCAGAACGGTTGAGAC,ACGCATGTGAGGCTCT,ACAGAGGGCAGGGTGA,ATACATCTAGTTAACT,CATCGGTTGTTCAAGG,AGAACAACCGGAGCAA,GATTAGTGGGGTGAGT,GTAGCCTCAGCGATCT,CTGTCCTGGAGCATTG,GACAGGTTAGTAATGT,GGTACGGCACGCAGTA,GGCTGCTCCATCGGAG,GATTGTGGCCCTACTC,GTGTGGGGGTATCAGT,CTGCCTGAAGGAATAA,AGTGGCGTAGAAGGGC,GAATGTTCAGTGAAGT,GTGAGATAACTACGCG,AACGAACAAGTTAGCG,GAGCCTTCAACAGGGG,CGTAGAAGGCCGATTG,CTTGATGTGGCAAGGA,ACACACGAAGGGCGCT,GAAAATTAACAAACGA,CTCAAATTACTTCTAA,ATCTGTGGGTAGCTCG,GGGTGGTTGCTGATGG,ATGGGAGTACATGAGC,CCTGCAAGCAACGAAA,GGGGACATCACAAAGA,GGGTGATCATCTCCAA,GAGAGGGCACTTGTCT,CAAGAAAAAGTTACAT,ACATCCATGAACAAGT,CTTGATTTAGAGGATG,CTGCGGCGCTGGCAGC,GTGCCAGACATCCCCG,CTAAGTGACTAGAGTC,CGCTAGTTCATGCGAT,GGCTGACTGCCGAAAG,GTGAAAAGCATCCTAG,CGTTGGCTGGAAGCTT	2B2_TCAGCAACACCAGGTC-1,2B2_TACAACGAGCCGTAAG-1	2B
2B_clone_51	42	2	AATGCTTACATGCCGC,CGTGCGCGGAGACAAT,AACAAGCCCGTTACTC,GTGTATTCGTAGGGAT,AGGGCTCTAATTCGGA,AATTCTATCAGAAGTT,GCATATCTGTAGGTGT,CAGCGGGTCGGAATTA,ATCACTATCTTAGGGG,ATCAGTATCTATAGTA,AATTCCTAAAATAACT,ACAAGGGGAGAGGGGT,GTACATTGCTGTGGTT,GGTACCATACGGGCCA,ATGACGCGCATGGGGC,CTCCGATAGTTAGTAA,AGGCGTTCAGCGATGA,GAGTGTGTGGGCGTGG,GAATAGTGGGAGACTC,GGGACGTTCAGAGATG,CATAAATTAGTAAGAC,CGTTCCACCGTAGGGG,ACAAATAGATTGGTTT,AAAAACTAGAGTGGGG,GAGTAGGTAATTCTAT,AGGAATATCTGGGAAG,CGTAAAACCTAGCCCA,CTTCGTCCAAGCGTCA,GGGGCATGATAGCTCC,AGATCATTAGTAGTGT,ATGACTGGATTTCTTT,GACCAGCTGATCGCAC,GAAACTCTCGTGCTGG,CATCCACGGGCGCGAA,GACACCTCATTTATAG,CGGTGAGGCCGTCTTT,GGCACGGGATGGCTAA,CAGACTGGGGGCGAGG,CAATAGCACCATCTTC,GGACCAGAGTCAGAGG,GGTCACAGGTTGCGAT,GCTAAGGTAAATAGGG	2B1_CACCGTTGTGCATTAC-1,2B1_GGGCTCAAGTTGGACG-1	2B
2B_clone_252	42	12	AGTAAGGGAGGTGAGG,CTTCCGCTGCTAATCA,CCTGGTGCGTGTGTCT,GAGGAAAGGTGGCGTA,GATAGTATATATATTA,CAATAGTGGGTGGCAG,CCTTCATTGGCTGGAG,AAGAATTACGTCCTGG,CCTTAATAGTATAATC,CGATCATACCTCAGTG,GGTGGAGGAAATGAGC,CAGAATACACCAGGTA,GCTCGGTTCGTGCGAC,GTGCAAGAGTGAGAAG,ATTCCTATAAGTATGT,AAGGGTGTGCATCGTA,CCTTAAGAGCTCGTTT,GGTAATGGCGAGGGGA,ACTGAGGGATATCGGA,CACCCCTTACTCCATG,AGTTCATTAAGAAGTT,GATTATATATAGAATG,GGGGGAAAAAGAATGG,ATGCGCGGAATCCGTG,AATGGATTAGTTCTTC,CGTGCCTGAAGGGGAC,AGTGAAATATTAATCC,GTGGGCGAGTTAATGG,GTATATTGAATGAATT,ATGGGTAGGCTGAGGG,CAGCCTGTCGACGTGT,AGTTCTAACCTCATAA,AAAAGTTTGTTCGTAG,CTAAGTTAAATTACGC,ATGTAGGAATATATTT,ATTCATTTCTTGGTAA,GATGGTTGCTGTAAGT,CTTTGGCTAAGTCATG,GCTGACGGCGAACGTA,CGTCGGGACGCTCATG,GGTCATCTAGGCGGGG,GCCAGGGCGATTAATG	2B1_CCTACGTCAAGCAGGT-1,2B1_CAGGTATTCAGAATAG-1,2B1_TCTATCAGTATCAGCT-1,2B1_GCCAGCAAGCCGCTTG-1,2B1_GTCTGTCCAAATGCGG-1,2B1_GAGACTTAGCGATGCA-1,2B1_ATTCATCCAATGAACA-1,2B1_TAAGCCATCTCGTCAC-1,2B1_ACTGTCCTCCCATTTA-1,2B2_AAGCCATAGAGGATGA-1,2B2_GGGTATTGTTTCCAAG-1,2B2_TCGACGGCACAACATC-1	2B
2B_clone_342	42	2	CATGGCTCAAAGAGTC,AGGTAGAAGGTTGGAC,GCGTGATAATAAATTC,GTTGGTGTATAGACAA,GGCACGTACTGTGCAC,ATGGCATCAAGAATGA,AGGGCGTACGGTAGCC,CCCGCTCCGAAGGCGC,AAAGATAAGCCGCGGG,AGTTAGTCCCGTGAAT,GCACATAAGTATCTTT,CGTTCTGTCTCTGGTT,CTGCACCAACCAATAC,GGTGGAGGCTCTCGAA,AGACCAAACCCCCCCG,ACTGACCTAATTATCA,GAGGAGTGCAATGGTG,ATCGATATACGCATAT,AGTCCCTGGGGTGTAA,CGTGAAGTAATGACAG,GTGAAGGCATGCGTGA,GGTTACAAGAGGCTGG,ACGTGATAAAGGCGGG,GTGTGGGGGTTAATTC,GCATCGGGCCCGATGT,GCTTCAATCTACATTG,GTACGGGCAGTGCAAT,GACTAGAACTAGGCGT,GTGACATACCTAAGTT,CCTAGCTACATGGTCA,AAGTAAGCAGCTATAA,ACGTCTCTAGTGCTGA,AGGTCATGAGAGATCA,GACGACGCGTTGGAGA,ATTTGCGCGCGACGGT,AGACAACTCTTTGTGT,GCGGGTTAAGGCGAAG,GATAGAGGGGTAAATG,AGCAACTTGTCTCCAT,ATATGAGAGTTGGGAC,CGTGGGCCGTTCCTTT,GTCAGCATGCTGGCTG	2B1_AGACAAAGTGACTCGC-1,2B2_TTTCAGTAGAGGCGTT-1	2B
2B_clone_455	42	3	AATAAGCTGTTCACTA,GGGGGTTTGTTTACTA,AATTACACCCTACTGC,AGGTCTCGAATCAGAC,CTATAACAAATTGAGC,GGGCGGTAACTGGCGT,CCGAGTGTATTAATGG,ATAGAGTGCACCCGTA,CCAGGGCACCACGGAC,ATCGGTTACAGACCCA,ACCGGTAGGGGTGTAT,CCGCGCATGTTGAGAG,GCACCTATCTTTAAAA,AGCGCCATATTAGGTG,AGTGGTAACGTGAGAG,ACTCGCTTAACTGCAG,GTCAATCGGCGACGAC,GAGTGAACAGGTATAA,AGTGCTGAGTTTATGT,GATTAAATCATACGTG,CCGGATCTATCAACTC,ATGGATTAAAGAGTTA,ATGTGGCGGTAAGTTG,GTTAGTCCGATGGGTT,GCTGATGCGGTTAACG,GCTCGTAAAGTTGGCT,GTTTAGAAAGCAGCAG,CGCAGTGCGTGCACGA,GAGTATTAGGCTGTAG,AAATGGGTCAATGAAT,GTTTACATCGAGGTTG,GCGCAAATGTGCAAGC,ACTAAGGCATATCGGG,ATGGCCGAATTTCGCT,CGCAGGGTGAGTCATG,CGTTACCGCGGCAAAA,ATGGGGTAAACGGGAT,CGATGGAAACAAAGCG,CTAGGGAGACGTCTAA,GCTAGTGCGTACAGAG,ACCCGGGAATAGCAAA,GCGGGTGCAGTCCAGA	2B1_GCAACATGTTATGGTC-1,2B1_TTGACCCCAACACACT-1,2B2_ATTGTTCCAAGGCTTT-1	2B
2B_clone_83	41	2	AGTAAGTCCTAGCAGG,GATTGTCCATCTATAA,GTCGCTCTCTCCGTAT,GGCGCACCCAGGCGGC,CAATAAACAAGCATAG,CTTAGGGGAGCACTAG,CTCACTTTATGCGGGC,GCACACGAAGTGCATT,CCATCTAAAGTTGCTT,GATCAAAAGGCAACGC,AGCAAGTGGGCAGACT,GGATAGACCCACACGA,CCACAATCAAGAACAT,AACTACAGACCACGTC,CGACCTAAATACCAAA,AGTTAGAGGTTTCTAT,ACTGGATTCGTACGCG,AATTATAAGTATCACA,AACCGTTTGTATAATT,AGGTGTTTGAACAAAT,CAATAAGTACATCTAG,GTAGATTAAGCTGTAG,GTGGAACAGCCGGAGG,ATGAGTAACTCTATAG,ATATGCCCGATAGTTT,CCGCACCGGCTGCCCA,CGTGATTCCTAAAATT,GCTAATGTGTGGGGCT,CAGACTGGGGGCGAGG,CTGTCGAACTCTGCTG,CGACAGTTAAATGGAC,CTACGTTAGCATAAGG,ACGGCCGACTGGGGCC,CAGAATCGCGATCTTA,GTAAAATGCGCTCGAG,CTGCGTTCATTTCAGA,GAGGAAGGCTATAAAT,AGGTGGTGCATAGTAA,AGATGTGTAACGATAG,ATTTAAGTGTTGACCT,GACGGGGGCTTACAGG	2B1_AGTTAGCCACAGTCCG-1,2B2_TGAATCGTCGGATACT-1	2B
2B_clone_178	41	31	AATGCATAGTCCGCAG,GAGCCATGCTAGGTTT,CGGGGATGGTAAGTGG,GAGGCTGCGTAAAAGA,GGGAAGCACCCCGATG,GGAGGTAAGAGTCGAG,CCAAAAATAGCAAATT,GTCTAAGTCGTGCTAT,CTCTGAAGGATTCTGA,CAGCGGTGACTTAAAG,AGTTGTCTAGACAGTT,CCATCGTACATACGAG,ATACCGCAAGATGGGG,GAAAGAGTATAGAATT,ATCACTGACTGTATAC,GGAGACCACCGTGAGG,GTGTATCTACATAATG,GTGTATTCGTAGGGAT,GGGACGATGCATGGTG,AGTGGTGAAATCGTGG,GAAACTAACGCGGGTG,AGGTATTTCGTGGTGC,ATAACTGAAGAGCTTG,GAATGCGGAAAGACGG,AAAGGCAAACTTCGGT,CAATACTTGCAAATGT,GGTGAAATGTATGTTG,AGACAAGTGGTAGGAA,ACCTGTGAGGTCGATC,GATTGGAGGCGCGTTA,ACGGGGGGGTAGCCTT,ATTTCTGGATGTCGTG,AATTCAGTCGAGATCA,GTTGATGACGGAGATC,AGTTAACTGACGAGGG,CTACGCAAAGGTCGCG,CAGAAATAGGGGCGTG,CGATAGCAGGCCGAGG,AACAATTCCTACGGTG,ACCAGGCTACGTGTAC,GGGCCAGAAAAACCGC	2B1_AGAAATGCATACATCG-1,2B1_AAAGGTAAGGTTCATC-1,2B1_CATACCCGTACGAGTG-1,2B1_TGTGAGTTCACGGACC-1,2B1_CTACTATGTAAGATAC-1,2B1_TGCAGTATCGTAGCCG-1,2B2_GACCGTGAGCATCAGG-1,2B2_AGGCATTTCGTAACTG-1,2B2_GGCTGTGAGTAATCCC-1,2B2_AGAGAATGTTCCGCGA-1,2B2_TCAGGGCGTGATGGCA-1,2B2_ATGGATCTCATCGTAG-1,2B2_CCCTAACAGGAACTCG-1,2B2_CAAGCTACAGAGAGGG-1,2B2_AAGGTAAAGTTGTACC-1,2B2_AGGCATTCACCAAAGG-1,2B2_TATTGGGAGTAGGGTC-1,2B2_GAGAGGTCACCAGCCA-1,2B2_AGGAGGTCAGGGTTGA-1,2B2_CGAGTTACAGTCACGC-1,2B2_CTCATTAAGCAAATCA-1,2B2_CATACAGTCGTTCATT-1,2B2_ATGCCTCGTCTCTCTG-1,2B2_AAGCATCCATCCTATT-1,2B2_ACCGTTCCAGGAGGAG-1,2B2_GGTCTGGTCTATACTC-1,2B2_AGGTTGTAGTTAGTAG-1,2B2_GCCTGTTTCTAGCAAC-1,2B2_TGACGCGCAAGACTGG-1,2B2_TCATTACCATGGGTCC-1,2B2_CCATCACAGCTCAGAG-1	2B
2B_clone_390	41	2	ATGCGGACGTGTGTGT,CGAGCCGGGATTGAAT,GATCAGGAGGTGCTTT,GGGCAGTTCGCTATAC,GGAAATCGAGGTGTTG,CACTGTCGCTTCGAAA,AGTGAATTATAAGCTG,ATTTACGAACTAATGT,AGGTGAACATCTAGAG,ATCTGGCCCTCACATC,ACATATTTCTCAGGCG,CTTGATGAAGGCGTAT,AGTGGTTGAACGCAGA,CTTTGGGCGGTTGAAG,CGACCGTTGATTACAA,ATGTCGTAAGCAAATA,GGCCGGAGGGGAAGGG,CCCCGATTGCCGCTGA,GGCAACCCGTGAAACA,CTGGAGAAGTTTAGGC,GCGAAAGGCCCTAAAT,ACAGAAGGGAATCCTA,GGAGACCTGATGGGAG,ATGTATGCCGATGTCT,GGTAATGTGACAAGTC,AAGAGTATCTGTCTAT,CGTAATGCGGATGATA,ATTGCGTCGAACCCTT,GTCCGGATGTACATTA,GGGACTAAGTCGAGGG,AGCACAGGGTTGCTGT,CTAGACATGGACAAAG,AGCTAACGCAGTCTTT,AGGTCGGTAGGTCAGA,ATGAAGGACTCCACGA,AGTTCATCCCATAGGC,ATTCGCCTGTAAAGCA,CTATCGTTAATTCTTA,AGACCAATGTATGAGA,GGGGAATAAATGAGCG,GACGGGGTCAGGCGGA	2B2_CGGGTCAGTGGCTGCT-1,2B2_CGAATTGCAATGTGGG-1	2B
2B_clone_408	41	5	CCCTCGCGGCATACGA,CTCAGTTAATTGAACT,CGACCCTACAAAAGTC,CATGCCACGAACCGAG,CCTGGTTGCGTGCATA,ACTAGCTTGTCGCCGC,ATTGGCGTAAAGGGAT,AGGCCTATGGCGGAGT,CACGGGTAGCTGAGCC,CCCTACGGGCGTCTTG,GGGTAATGCGGGCTAC,ATTCCTCTGTATGACT,GCATCTGTACAAGGGG,GTTCCGTTACAGAGTG,CATGAGCGGCTAACTC,CCAAACATCGTAATTC,GCTTAGTTGCAAACCT,CTTCGAAGGTTTGAGT,AGATAACAGGCTATTG,CAAGATGGCCGGGCGG,AGACGAACCAGTGAGC,CTAGACCTCGGGATGT,GTTGGAAAAGTCCGAT,GATTGAGCACCTGTAA,ATATGTAAGAGGGTGC,AAAACTGTGGTAATGT,GTGGAGCCAGGGGGTG,CGTCAATCAAAGGTGT,GCGTGTGGGTTAGACA,ACTTGCTAAGGTCACA,AGTAAACAATTTAGGC,GTTGAGCGACACATTT,AAATCGAGCGTTAGTG,AGATAATTAAATCCAA,GTTAGAAGGCTTCGGA,GAATCTTCAGTACTTT,GTCAGTAGCGATAAAA,CTTCACTTCCTAATCT,GTAACTGGAAGCATCG,ATACGAACGTGAATAA,AAGGGCGTACGTCGTT	2B1_ATTCTTGTCGATGCTA-1,2B1_CCGCAAGTCGAGCTGC-1,2B1_AATTCCTGTATGCGGA-1,2B2_GGGTTTACAGGACAGT-1,2B2_GGGATCCGTAGTGTGG-1	2B
2B_clone_227	40	2	CAATCGCACACAGAAT,ATGGCGCAGACGGTAT,AGGGCACGGAGAGTCA,AAGGGATAATTCCCCG,GTTCAAAGACTTGCGC,CTATAAAAACTACGGT,AGTTGGCTAGTCATGT,GACCGAAGGGTTAAGT,CAACGAATCAGCGTTT,GGGCGTATGCCCCCTT,CGGAATGGGATTGATA,CTAACAGAGTTAAATT,GATAGTATGAAGCTAA,GTAACTTGACTGCTCT,ATTTACTGGCGTAGGG,ATTCAGTGGGGAGTCA,GTTAAATAGTAACGAG,CGCGCGAGCCGTGAAT,GTACCAAGGTAACGAG,CATTAAATAGTTAAGT,GCGTGTAGCGTAAGCG,AGTACTATGCCCGGTT,GATGCTTAATTAACTA,AAAAAGGTATGACACA,CCAGGTAAGTGGGGGT,GTTTCCGCGAATCTTT,CATTGGTTGTGCACGC,GAAGAGGGCACCAAAG,ACTGACTGAATAGGTC,GACAAGTGGCCTGGGG,GCTGAGACATACATCG,GGACAAGCCCGCGCCC,GATGGTGACTGTGCAA,ACAGGTTGCGTACATT,AATTATTGAAATAAGG,GGCGGTGCGTCGGCGC,AGTGCGGGCGTCAAGC,GGGCCAATGGTGGCCA,GACGGCGCAGGGCGCC,GGTTCATGAACGATCC	2B1_AAAGAACTCACGAACT-1,2B1_CTATCTATCTCGTCAC-1	2B
2B_clone_237	40	15	GAAGGGAACTAAACTT,CTCGCAACCATGATAG,GGGTCGAAACAGCGTG,GTTTCAGAAGTCAGAT,AATGCATAGTCCGCAG,CAATCGCACACAGAAT,AAATATGGGATCAATG,CCTGGGATCCCGGACG,CGCTATCCCCGGGAAT,GTGGGGTACTGACTAT,GTCTGTGTAGCGCAAT,AGCAAGTGGGCTATAC,CTTGAAACCTCGCTGA,CAAGAATAATAGGTGT,GGACCTATAATCAGGA,CTCTGGCGGTGCGTAT,CGAGGAAGCTAAGTCA,GAGGGGGTGTACATAG,GGGGATGAGCGAGCGC,CGTAAGATGGGTAACT,GGGTGACCAAGCAGAA,ACCAGGCCACTGAGCC,ATGCCATAATATACAT,CGAGCCGGGATTGAAT,ACAGATAGGGGAAGTG,CTTTGACCATGCAGGC,ATATGGATATGACCAG,GGGTAATGCGGAGTGT,CCTAGACTATCGGCAG,GGCGGCTCGTTACTAG,GACCGATTCAAAGTTT,GGTCAGGAAGCAGGAC,CAAGGTATGGCCACAT,AGTGATAACGACGGGA,ACAGGGCGAGCCAAGG,AATGGATTGAGTAAAC,CGGGATTAGTCGATAT,GCGGCGCCAACACTGA,ACACGTGTAAGACGAT,GCCGGCGCCAGGATGT	2B1_TGGGCTGTCGAGAATA-1,2B1_CCCGAAGGTAGTTAGA-1,2B1_TACCGAAAGGAACTAT-1,2B1_GGCGTCAAGAGAGCCT-1,2B1_CTGCATCCACGGATCC-1,2B1_CATCAAGTCGAAGCAG-1,2B1_AGGTTACTCACCCTCA-1,2B2_TACATTCTCCCGAAAT-1,2B2_GTTCCGTAGATTGGGC-1,2B2_CGTCAAAAGTTCTCTT-1,2B2_AAAGAACTCTAGACCA-1,2B2_GTAGAGGGTACGGCAA-1,2B2_AATGGAATCATTTACC-1,2B2_GGAGAACGTCTGTGAT-1,2B2_GGAGATGAGCACCGTC-1	2B
2B_clone_588	39	4	AGTAACGCATTCGGAA,GATGCCTAATCTCTGG,AATGAAAGACCCCAGC,ATGTATGTCTGTAGAG,AAGGGAGAACATAATA,GAGTGCGTCCAGAGTT,CTTAGGGGGCAGGGGG,CACCAGTAAGGGAGTT,AATGGCAGCGGTGGTG,AAATATAACTGTACAA,GCGTATGACGAAAGGC,AGCGGGATATTGAAGG,CTTTAATTGGAGGAAA,GTTTGGCAAATAGTAT,AAAGCAAGATAAGTAA,ACGAAAATAGCTATGC,GACCATTAAATTAATT,ATTTACTGGGTTAGCC,CTAACCCGGTCCAAGC,GAGCCCTTGGCCGCTG,GAAACCGAAATAAGGG,AGTGGGCAAAGCCGAG,ATAACTCTCATAACAA,AGAGGTGAACCACATG,GAATGACAGTATAATG,AGCACCAGCGAAATGA,CTGCACCCAAGCGCGG,AATGACAGCAATCTGA,AGGGAGGCAAAAGCAT,GCGCGTCAATGCGAGT,GATGATAACGATAGAT,AAAGGAAAGGCGGAGT,ATCTCGTGCAGCATTT,AGCGAGTTAGAGGGGG,ATGTATAACGGCAGTT,GTCTGACAGGATGCCT,ACTTGGATACGGCCAA,GCGCGGGGGGAGGCAG,ATTCCAAACGCGGCTG	2B1_TTACTGTGTAAGCGGT-1,2B1_TGATTTCCAGGTGAGT-1,2B1_TCGGGCACACAACATC-1,2B1_GACTATGGTGATCATC-1	2B
2B_clone_266	38	4	ACCTGGTTAGTTCCTG,GTCTATACCCGTAGTA,ACGGGGTGGGTTGGCA,ATACCGTTATAGAGGG,AAAACTTTATTTACTA,GAGCGATGGCTGAATT,GGCTGCTCCATCGGAG,AGAGGCTGGCGTGTAA,GCCGGTGTGGTTCAGA,GTGGATATGGATGATT,CCTTAGATGCATCAGA,GTAAATGTCATTAATT,AGATGTGGGTGTGAGT,AGTCGTTAGCTTGCGG,AATTGGTTACTGGAGG,AGAAATTTACGGCAAT,AGAAGGGCGTGGACCT,AGTGACTTAACTGCTT,ATCACGGAAAAAGCGC,CGATGAATGGGTGCGT,AGGGATCGCTTGGTGT,AGTACGGAGTTGAAAT,GGAACGAGGTGTAAAC,AGACATGTCAGACTTT,ATATGAGGATTAGAGG,AAGGGTATAGTGAAGC,AGGGAAGCGAATCAGA,GGGTCGGGACTCGCAG,ACTCAGATGGCCAGTT,AGATGATTGGAAATTC,AGAACAAAGCGGCACG,AATTCTTCGTATGTGA,CTCCCGGCGATAAAGG,GGTTAGCGCAACATGT,GATCAGAGAGCGGGGG,CACGGCAGGGTCCAAT,AACTAAGCGTACGGAG,CGTACACTACTAAGGT	2B2_ATCGTAGTCCGCAAAT-1,2B2_ACTCCCAAGAGTACCG-1,2B2_TCGCACTTCGAAGTGG-1,2B2_AATTCCTTCTACCACC-1	2B
2B_clone_119	37	9	GTGTGCTTATTCCATC,ACGGGGTGGGTTGGCA,GTTTAAAACGCGGTAT,ACACCTGTAGTTCTTC,GTTTGTTGAGTGAAGT,ACGAGGCTGGTGAAAC,CCAACTAGCAGGGGAT,AAAGCGGGGTAAGCTC,CAGACAACGCTGGTAA,GTTGAAAAGATAGGGC,CACTACACCATTATCG,AGACAAGTATATATGG,ATGAGAAGCTCGATAC,ATCACATTAATAGGGG,CTTGGCCTGCTTGAAG,AGCTCGTGGTTTACGG,GTATATCCAAGTATGA,GTGTATCGACCTGCAC,CCAACGTGAAGTGACG,GGGTCTTACTTAGTGA,AATAGATGCAACGAAT,AACGCCGCGCCTCACG,CAATCTGGGAGGAGAC,ATCGGTAGCTGGACGC,GTGGGAGAAGAAGTGG,ATTGAGGGGTGTATTT,CTAGAAGGAAGAAATC,GATTAGGAGGAGGTGA,GTGCAAGTGACGAGAC,CAAGCCTTGATTGCTG,GTAGACGGGATACTGG,CCCTCTGTAAGAGTTG,GTACGTCCAGCGAGGG,CTTGGTTAAGTGACGT,GACTAGCCGTCCGCCT,GTCAGGTGCCGTCTGG,CGATGTTTCATTAGGT	2B1_TCCTAATAGTTCTCTT-1,2B2_TACTTGTAGGACGGAG-1,2B2_TCTACATGTCGTGGAA-1,2B2_TGGTAGTTCTCGGTAA-1,2B2_TCAGTTTGTTTACACG-1,2B2_CCGGTGATCTCCACTG-1,2B2_TGCTTCGCACATTGTG-1,2B2_AAGTCGTCAAGCGAGT-1,2B2_TGAGGAGGTCCCAAAT-1	2B
2B_clone_131	37	13	CTATACATCTCAATAT,GGGGGAGCGGTGGTTG,ATGGGGTAAGTGGCAA,GCTACAGGAGCAAACC,AATTAAAAACAGGAAC,CGATCGGTAATCCTTT,AAGGGGGGATGCAAAT,ATTTGATCGAAAATTG,AAAGACGCGTGTGGGA,GTTAGCGCAATAGCGC,CGGCCCCGAACGCTGC,GTGGGGTTGCTGAAAT,GTGAGCTTCCGGAAGG,ATATATCAGATCGCCA,ATGGATTTAGAAGTGG,GCCTAGTTGGTGGTGA,ACTTGGTAACGGGGTT,CCGGAGTTAATCCTAG,ACGCGCTACGGCATTT,GTTTCAATATTTATCA,GGTCGTTGAAACACAC,CTGTGTTCACTCATTT,CTCCATGTATTGGATG,GCTTAATGGCGCAGTT,GTAAGTGGAAAGGGTA,CCGTAGTGATAGAATG,CCACCGATGGTTATTC,ATGAAGACAGTACTGG,CCTCCTATCTTTGGAT,ACTTCCGAGGTTCGTT,GATTGCTACATTGTGG,CGGGGGACGCGACGAG,GAAAGCGTGTGGGTTG,ATTTAACGGTTGGTAA,AGACGTCGCTACATCA,GGTGCTTCAGTGATGT,CAAGATAGATATGAGT	2B1_GCCTGTTCAGTCGAGA-1,2B1_CACCGTTCAAATAGCA-1,2B1_GTCATCCCATGACGTT-1,2B1_ATTACTCCAGAAATTG-1,2B1_ACCAACACACTTTATC-1,2B1_CAGTGCGTCAAAGACA-1,2B1_TAGATCGCATCATTGG-1,2B1_GGCTTTCAGAATCTAG-1,2B1_GGTGATTGTAGACTGG-1,2B1_AGGAGGTTCCCAAGCG-1,2B1_ATGGAGGCACTACTTT-1,2B1_GCCAGCAAGATTGATG-1,2B2_AATCGTGTCCGGTTCT-1	2B
2B_clone_338	37	2	GTTTAGGGGCCCGCGC,CAAGAATAATAGGTGT,GGGTATGAAAATCAAA,ATCGGAGGGGAAGAGC,GCCAATGGGGAAGCAT,CGTAAAATCACTAATG,CGGGGGACGCGACGAG,AGTAAGGAATACCGCT,ACGCAGAGAACTGGTA,GACGATGAGTAGAGGT,CGATGGCGCAGTGGAT,AGTACCTTATATAATT,GTACACCTCTTAGGTG,CTGCCAAAGGGGGCAC,CAAAGCTTGATCCCTG,CTTTGATCATCTCTCA,ATTAGGTCGAGTGGTT,CGTTAGCAATTTATTA,GAGTCTAAGTAGATAG,GGTCCCAAGTGACGCT,GATGGTAGCTGTGGCT,CTTAGAGGCATTAAAC,GGCTATTAGAAAGACA,GTATGGATAGCGCATG,GTGAACGTCGAACGAG,CTAAAATTGTGTCTTG,CAAAACGGGCCTGGGA,AGAAAAGGGAGCGCTG,CTGCGTTGCGGTCTTT,CGGCCCGAAAGCCAAA,GATCGGCAGATGATTG,AGCCGCATGCGGCTGG,ACGTAGCGAAAACGAA,AGATGGGGGGAGGGGG,AATTGGGAACAGAGGG,AGAAAAGGACAGACTC,GGGTAACAGCCGGGAA	2B2_CGTGAATCACAGCCAC-1,2B2_GATGATCAGTCGAAGC-1	2B
2B_clone_108	36	3	CCGGAGTAATTAGAGT,CATCACATGAAAGAAG,CCGAGTGTATTAATGG,GAAAAGGTCGGGGAAA,AACACTGTATGGGGGT,GCGAGATCGGGAGTGA,CGCAATGGGTGCGGCA,GTAACGGAGGGAGGAA,GTTCGCATAAGGAAGT,GAAACGGCGCGCGCAC,CGCGGTAGGATACCTG,AAGTGTTGGAAGAGGA,GAGCGGGGAGAGGTTA,ATATCGGACGATGGTT,CCTGGCTGGCTTGTAC,ACAGCATTACGTGAAC,GTGCGGTTAATGGAAA,GGTTACCGCTTTATTT,GTCACACTAGTTGTAT,GCATGCCCCGGTGGTC,ATAGCTGAATGTCGGT,CATTACTTATGGGTGG,AATACCATCCCGATGT,CTTGGTTACTCTGGCT,GCTGCAATCTCGAAGA,AGAGCACCAACTAAAT,ATCCGAGCAAGCCGGA,AGATGGGTGCTGGAGG,CCGCAATTATAAAATA,GTTCACGCGGTGGTTG,GGTTGAGGGTCAAAAA,GCTTATGACATCCGGA,ATAGGTGCGTAACCAG,GGTCGTTCGATTGTAG,GGAGGTGTGCGCGTGG,GGTGATCAATTTAAAG	2B2_CGCATAAAGAATTGTG-1,2B2_AGAAGTAGTTGACTGT-1,2B2_GTGCTGGCATGACGGA-1	2B
2B_clone_151	36	14	ACAAACAGAGAAGTTA,GAGTAAAAAATGCCGG,GATTCACTGCGGGAGA,AGACCAAACCCCCCCG,GGTTCGTTATAGGTAC,AAAAATGAGCAAAAAG,GTGGGTTCACGAGCGA,CTCCGAGGCTAAAAGA,CCATAGGCCCCGGGGC,GTCGGTTGAGATGTAG,AATTGTGCACAGAGTG,CAGGCACGCCCTACCC,AACGACGAAAAGAATG,AATAATCGAACAGGCA,CTTCCGAACATTCGCT,AAACAGTTATCGCTTT,ACTAATTTAGAAAAGG,ACCCGGGGGCCAAGGT,ATCTAGCTGTGAGAGA,CGTAACTACGCCGCGG,AAAAACGACGTGGGAT,CGGTGGGGCACAGTGC,GGCTGTGTGAGGGTTA,CCGTCGTAACTGACTT,CGGTGGGTCAGGCGCC,AGTGGGCCAAGAGCAT,GTACGAGTATGCATTG,AAGGCGGGACGAAGCA,AGTTGGTAGTGTGGGG,CTTTAAATGAGGAGTT,AACTGGACCCAGCGTA,CGTGCGTACTTGCAAG,GTGGGGACGGGAGAGT,CCGGACACAGGGGTTG,GATTAGTCCCAGCCTT,AGGGAAGGGCTTGAGC	2B1_CAGGCCATCGGCGATC-1,2B1_CATCGTCCATTCACAG-1,2B1_TCAAGACGTTGCATCA-1,2B1_ATCTTCACATGAAAGT-1,2B1_GATCATGGTTTCCAAG-1,2B1_GGAATCTCAACGTTAC-1,2B1_TCGGGACGTAGCGTAG-1,2B1_GGGAGATTCTACACAG-1,2B1_TGAGACTCACCACATA-1,2B1_GAGTCTAGTTCAATCG-1,2B1_CCTCAGTGTGGTTTGT-1,2B1_ACAAGCTTCCGAGTGC-1,2B1_ACCGTTCCACGTGAGA-1,2B2_AGATGCTAGGTAGATT-1	2B
2B_clone_6	35	14	CAGACAATGCGTATTC,ACGGCATCAGGAACCC,ATTACACGCGAACGAT,ATCCCCATAGAGGGAA,ATCAACAGATTAAAGT,ACTTGAACAATGGCGT,AAGAGGAAAACGCACT,CAGAATTAACTGCCAT,ACTGAGTTATTAGATA,AACTAACCGCTTCTGA,CTGTCGCGGAGTATTG,GTCGGGTAAGGTGGGA,AGGAGAGAAGCAGCTG,GTGCATTCGTTGAAAA,CCGAGGCTCCACGGAT,CTCTAAGAACTACACT,GTCACCTGGTCACGTG,CCAGGAGACCAAATTA,ATAAGTCTCACCAAAG,GTGCGAATGTGTGCTG,AGGCAGTCAGTACCGT,CCCAGTTAGACGCAGC,GTCGGTCTAGCTGCAG,AAGGGATAATTCCCCG,GGGGGGCAATAGGTGT,AGGGGGGGATGAGAGG,AGCGGGAGGAGTCAAG,ACTACACCAGGCGCCA,ATGTGGAGCTGACGAG,GTACCGCAGGATGTGC,ATTTATCCGCAAATAA,ATATGGTCCAGAGAAG,AGGGAAATCGGACTTT,CCGGATACGTGCGCCC,GAGGATCACATGGTTC	2B1_ACCATTTAGAAGAACG-1,2B1_ATGGTTGGTCACGCTG-1,2B1_ACCAACAAGGGCAATC-1,2B1_ACGTCCTCACTGTCGG-1,2B1_AGGGTTTAGCGGTATG-1,2B2_CTACCTGCACGCGTCA-1,2B2_CGGGTCAGTCGAGATG-1,2B2_GGTGTTACAACATACC-1,2B2_CTGCGAGTCGCCAATA-1,2B2_ATTATCCTCTCTAAGG-1,2B2_TTCTCTCAGCGTGAAC-1,2B2_TCGTAGATCCAAGAGG-1,2B2_GAAGGGTGTCTGTGGC-1,2B2_TGCATCCAGTGAGGCT-1	2B
2B_clone_44	35	15	AATTGGCCCTGAGTAT,CATAGAATGCCAAAAG,CGGAATTGATTTCTGT,ATCTGGGTAAAGGTTA,AATGACGTGAAAAAGG,GATGGGGTGTGTGCGA,AATAAGTTGGTCAGAT,GGTCCACGAGTACTAT,AGTTGTACGTTGCGAA,CAAGAGATGCTAAGAG,AGAGCCAAGGTAAGGC,CACTGAAGGGTTCGAA,CGGGGCCCCGCACTAC,AAAGCCCTCAAAGCGC,CTTCCCTCATGTAAGG,CTTGACTACGCAGGTT,ATTCGTTGAGACATTA,GTGAAAATGGTTATGC,GTCGATGTGTTTGGTC,AGGTGAGTGACGCCCA,ATATGGAACACCGGTC,AAGGGACGGAACGTGG,CAGCAGCGGCAGACTC,GTGTGGCGCGAGAATA,GATGCGTAGTCTGTTA,CGAAACTAGTTCATAG,ATACATGTCGTTGAGG,GTTAAGAGGCAGAATT,ACGAAGGCGACTGGGA,GGTTCCCCGATGGGTT,GGGTCCCCCAAACGAT,ATATATTGGGTACAGG,AGGGGCTAAGGCGGGG,ATTTGCGGGAGCAGGT,ACTGATGGATTGGGAT	2B1_TGCCGAGCACCCATAA-1,2B1_GACACGCTCTCTCGCA-1,2B1_CATGCTCAGTTGCATC-1,2B1_GTTCCGTTCTTTGCGC-1,2B1_TGTAGACTCCCAACTC-1,2B1_GTTGCGGCAGCTCGGT-1,2B1_TACTTGTGTCACAATC-1,2B1_AGTGTTGGTATTGACC-1,2B1_GTAAGTCCAGCAGTCC-1,2B1_TCGATTTGTGGACTGA-1,2B1_CGATCGGAGGCTGGAT-1,2B2_TACTTGTGTGAGTTGG-1,2B2_GTTCCGTTCATAGCAC-1,2B2_CGGAATTCAAACTAAG-1,2B2_GCCATTCTCACGTCCT-1	2B
2B_clone_52	35	53	CGAGATATCGAGGTCA,AAAGATATATTCCAGA,GGTGACTTCCAGGCAA,AGTCATGTGTTTGTAT,GGAAAGGGGGGTGGGC,ATGCACCGGGTGCGGA,CGAGCCAAAATAACGT,GTTGATAAATGGGGTA,GGGTACTACTTAGTAT,CGGAGGGGAATGCCGA,GGTTGTTACGTAAGAT,GACAATAGCGAAAATA,GGGTGTCCATATCTCT,CCTTATCGGCGTGAAC,CACTGTGACTGTCTAA,CGTGAATGATAAAGCT,ACCTCACGGAGTGAAG,CTCTCGACCACCATCG,GGTAGAATATATATTC,CAGCGGCTGTCAAAAG,GGTGGACCAACTGTTT,CATAGATCGTTGGAGG,GTGAATTGGGTAAGGG,GACGACATGGTCGGGC,GTAGGTTGCCCGCTGG,ATTAAATTGTCTAAGG,ATCCCCATAGAGGGAA,AGTTGTGTAGAGCCAT,CACGCGTAGTGTCCAG,CATACAGCAGACGCTG,GTATGTTTGTTAACCC,GGGTGCGGGCTGCGAT,GCCAATGGGCGAGCGC,CGTTAGCAAGGAGCCC,GCGGGGACGGTGGAGC	2B1_ATCCGTCTCCGCAACG-1,2B1_TTCTCTCAGTGGGAAA-1,2B1_CCCTAACTCCGTGACG-1,2B1_TGAGCGCGTTGTACGT-1,2B1_GGGATCCGTACTGCGC-1,2B1_CGGAGAACACTACGGC-1,2B1_AAGTGAAAGCATGGGT-1,2B1_AGACAGGGTCCGGTCA-1,2B1_GGGTATTTCACCGGGT-1,2B1_CAAGGGACATGGAGAC-1,2B1_CTGCCATGTGAGCAGT-1,2B1_TATCCTAAGTCTCGTA-1,2B1_AGGCTGCTCCTAGCCT-1,2B1_TACCGGGCAAGCGGAT-1,2B1_CTCGAGGTCGGAGCAA-1,2B1_AGGTTACAGTCACTGT-1,2B1_TCCGGGAGTACGTGTT-1,2B1_TCATTGTAGATACATG-1,2B1_TTGGGCGAGACATCAA-1,2B1_ACTCCCACAAGTGGGT-1,2B1_CTGAGCGGTCGACTGC-1,2B1_GATTCGATCACCTTGC-1,2B1_TCAGTGACAGATTTCG-1,2B1_GGTTCTCTCTAAGAAG-1,2B2_GAGTTTGGTCAGGTGA-1,2B2_GTGGAAGGTAGTCACT-1,2B2_CCCTGATAGCGGGTTA-1,2B2_GTCGTAACAAATCCCA-1,2B2_TCAATCTTCGTCAAAC-1,2B2_GCCAGGTGTCTACAGT-1,2B2_ATTACTCGTTGTGGCC-1,2B2_ATCGCCTGTAGACGTG-1,2B2_TTATTGCAGAGAGCCT-1,2B2_ATATCCTGTGCATCTA-1,2B2_AAACGAATCCCATGGG-1,2B2_TCATTCACACACCGCA-1,2B2_TCTGGCTGTGGCAACA-1,2B2_ATGGATCCAACCCTAA-1,2B2_GGGAAGTAGTGCACTT-1,2B2_GGTCACGGTCTACAGT-1,2B2_TCGCTCACAACGGGTA-1,2B2_GGATCTATCAACCCGG-1,2B2_AGGTGTTAGTATTGCC-1,2B2_CCGATCTAGCGAGGAG-1,2B2_AGCCAATAGGCTATCT-1,2B2_CACAACAAGGCGTCCT-1,2B2_CAGCGTGGTTTGTTGG-1,2B2_GATGTTGGTCTCAGAT-1,2B2_GGATGTTAGAGATTCA-1,2B2_CATTTCAGTTACTCAG-1,2B2_CCGTGAGCACCGGCTA-1,2B2_AGATAGACAGAACTCT-1,2B2_ATTCCTACAGTCTGGC-1	2B
2B_clone_130	35	151	CTCGATCGAGACAATA,AGTTATTTGCATGTTT,ACTAGCTGCGAAATTC,GATTGTCTGGCCCTGC,GGCACCAAAATGCCAT,CTCGCAGGCATCATTT,AGACGAGGATGCAGTA,ATGAAGGTCGGTGAAG,GGATCAGGATTGGGAG,AATAAATTCAACCAAA,GTTTAAGGAAGGATGT,CGGTGATTGGGTAACG,CGCTAGTACGAGAGGC,ATACGCGAGTATAGGT,AATACTGGGTATACCT,GGGAATGGGTCGGGGG,GGCTCTCCACCGCGAA,CTCCGGGAATGTACAC,GACGATCGACTTCGTA,GTGGGGCAGATAGTGC,ATATCTAGATGTCAAG,GGTTAGGTCACTACTT,ATTGATGGCTCACAAC,CAGTGAATCTCGGCGG,GTTCACAAATTCCACT,CAGACAGAGGTCGTAA,GTTTATCTGTAAGCGC,GCGTCTCAAAAAAATG,GTTGGTCCGTTTCGTA,CCTGGGGGAGTGATAA,ATGGCGCAGACGGTAT,AAATGATTGGGCCAAA,CGTGCGCGAAGGGGTT,ACAGGGTTCGGTCTAT,CGCACTTTGTGCACAG	2B1_ATTCCATGTACTAAGA-1,2B1_CATGCTCCAATCTGCA-1,2B1_AGAGAGCCAGAAGTGC-1,2B1_CAGATCAGTATCTCGA-1,2B1_CAACCAATCACATCAG-1,2B1_CACTAAGAGGTGAGCT-1,2B1_ACAACCAAGCTAGAGC-1,2B1_TATCCTATCCGCCTAT-1,2B1_CCATCACCACACCTAA-1,2B1_AAACCCAGTAACAGTA-1,2B1_TGACTCCAGTGTACCT-1,2B1_TGAGGGAGTCTTGAGT-1,2B1_ATGAGTCTCGCTACAA-1,2B1_AACAACCAGTGGCGAT-1,2B1_GCCTGTTCACCCTAGG-1,2B1_ACAGCCGGTAGAATGT-1,2B1_TACGGTAAGACCATAA-1,2B1_GACTTCCAGTGTTGTC-1,2B1_GAGACCCAGTTGCTCA-1,2B1_ACGATCACACTCAAGT-1,2B1_TCACTCGTCACGGAGA-1,2B1_GCCAGCAAGCGCTGAA-1,2B1_CTCTCGAAGTAATCCC-1,2B1_TAACACGAGACAACAT-1,2B1_CCTAAGAAGTCATACC-1,2B1_CTGTCGTCACGTGTGC-1,2B1_TTTGGTTTCCCAATAG-1,2B1_CCTGTTGTCTTGTGCC-1,2B1_GGTAACTAGGTATCTC-1,2B1_GTGGTTATCGAGTGGA-1,2B1_CATAGACTCACCTCGT-1,2B1_ACTATTCGTGACACGA-1,2B1_GTGCGTGTCTGGGATT-1,2B1_GTTACGAAGGTCGTAG-1,2B1_CTACTATGTGTAGGAC-1,2B1_TCTGGCTCAAATGGTA-1,2B1_CGAGTGCAGCCTCGTG-1,2B1_AGGCTGCAGTTGCGAG-1,2B1_GACCCAGTCCTGTACC-1,2B1_CGTCCATTCACCCTTG-1,2B1_GTGACGCCACTGGCGT-1,2B1_GAACGTTCACGACTAT-1,2B1_CAAGGGAGTGGTACAG-1,2B1_GACTCAAGTAGCGTAG-1,2B1_CGGAACCTCATCAGTG-1,2B1_GAATAGACAATCTCTT-1,2B1_GGCAGTCGTGAATTAG-1,2B1_TCCCAGTCAGTAGAGC-1,2B1_CTCAAGAGTCTGCCTT-1,2B1_TCATTTGCATGGCGCT-1,2B1_CGATCGGGTACTCCCT-1,2B1_GGCTGTGAGATTAGTG-1,2B1_AAATGGATCAATCCAG-1,2B1_TCAAGACTCAGACCTA-1,2B1_GTGTGGCCACCTGCTT-1,2B1_CATTCATGTTTCGATG-1,2B1_GATTGGTGTATTGACC-1,2B1_TGAGACTTCAGGGTAG-1,2B1_CAGCACGTCCGATCTC-1,2B1_TGCCGAGTCGATGCAT-1,2B1_CTCCATGTCACGTCCT-1,2B1_TCTATACCAGAGGGTT-1,2B1_TGATCTTCATGGAACG-1,2B1_TACAACGAGGGAGTGG-1,2B1_CGCATGGGTAGTTACC-1,2B1_GAGATGGTCGCTCATC-1,2B1_TACACCCAGCCTATCA-1,2B1_CTAACCCGTCCTACAA-1,2B1_TTGGGCGAGAGCCCAA-1,2B1_ACTGTCCTCAGCTCTC-1,2B1_GGTGAAGAGAAAGCGA-1,2B1_TCAAGCAAGTGCAGGT-1,2B1_GTCACGGCATCGGAAG-1,2B1_ACCTACCAGCTTAGTC-1,2B1_GATCCCTGTATGGAGC-1,2B1_CTGCGAGGTCGTACAT-1,2B1_CATGCTCCAAATGATG-1,2B1_CTGTATTTCCGTCCTA-1,2B1_GCAACCGTCTGCCTGT-1,2B1_GTCCTCACAGAGAAAG-1,2B1_CTGTAGACATGGGAAC-1,2B1_GTAGGAGTCTGTGCTC-1,2B1_CTCATGCTCAAGCTGT-1,2B1_ATCTTCAGTAGCTTGT-1,2B1_TCTTGCGGTTCGGCCA-1,2B1_TAACCAGGTACTGTTG-1,2B1_CGCATGGCAACTTGGT-1,2B1_GACATCAGTCACCGCA-1,2B1_CCCTCAATCTAGTGTG-1,2B1_GTCGTAATCGCAATTG-1,2B1_GCGATCGAGCCTTCTC-1,2B1_TGTTTGTCAGCGAACA-1,2B1_ACACTGATCTTCACAT-1,2B1_CACTGAACAACAAGAT-1,2B1_AGGGTGATCGCTTACC-1,2B1_TACTTGTAGAAACACT-1,2B1_GGCGTCAGTGGCAACA-1,2B1_GTTGAACCATGATCTG-1,2B1_CCGATCTAGACGTCGA-1,2B1_TAAGCCACATTAAAGG-1,2B1_CTCCACAAGGTTGCCC-1,2B1_ACCAAACGTAAGTTGA-1,2B1_AACCCAATCGAGCCTG-1,2B1_TTTACGTAGCTCTGTA-1,2B1_TCAAGTGCACCTCGTT-1,2B1_CCCTCTCGTGAACTAA-1,2B1_GTCAAGTCATCTTTCA-1,2B1_CGTGATAGTCGCTGCA-1,2B1_GTGAGTTTCCACAGGC-1,2B1_TTCATTGCAGAGGTAC-1,2B1_TACCTCGCAGGTCAGA-1,2B1_TTTACGTGTGGTAACG-1,2B1_CTAAGTGTCAGTGATC-1,2B1_GTCAAGTTCCTACCAC-1,2B1_CTAACTTAGGCAATGC-1,2B1_GCAGCTGAGGGATCAC-1,2B1_GTTCATTAGCCTCGTG-1,2B1_TTGTTGTCATTCATCT-1,2B1_CTGTGAACACAAAGTA-1,2B2_TATTCCAAGCAGCCCT-1,2B2_GAGACTTGTGACGCCT-1,2B2_GGCAGTCAGTCATAGA-1,2B2_CATCCACCATCTGGGC-1,2B2_GTCTACCAGGGCAGAG-1,2B2_AACCTTTCAGTATTCG-1,2B2_TCCTTCTCATCGAAGG-1,2B2_TGAGTCAGTCCAGCAC-1,2B2_AGGAATATCTTGTTAC-1,2B2_GGTGATTCAGCTGTCG-1,2B2_CACAGGCAGAAATGGG-1,2B2_CTGTCGTAGATCACTC-1,2B2_AGGCATTGTTTCTATC-1,2B2_CAGCGTGAGCCATTGT-1,2B2_CACCGTTAGCCAGAGT-1,2B2_CCACACTCAGGCGTTC-1,2B2_GTTAGACAGTGCAACG-1,2B2_CTAACTTGTCACCGCA-1,2B2_AGGTTGTGTTTGCAGT-1,2B2_AAGCGAGTCAAGCCAT-1,2B2_CGTGAATTCTGAACGT-1,2B2_TTCTTGATCGAGTCCG-1,2B2_TTACGTTGTAGAGACC-1,2B2_TCACTCGCATAAGCGG-1,2B2_TCGTCCAGTTCAAGGG-1,2B2_GGGCTCAGTTATCCAG-1,2B2_GCCAGGTTCGTTGTAG-1,2B2_GCAGCCAAGGGTTTCT-1,2B2_GATGACTCAGGCACAA-1,2B2_GTAACCAGTGACTGAG-1,2B2_CAAGAGGAGGCTCTAT-1,2B2_TCGGGTGGTGTTGCCG-1	2B
2B_clone_156	35	20	CTATAGAAATCGAGCT,ATGGAAAGGTCGAATA,AGTTCAATACTCAGTT,ATGAAAGTACTAAAAC,GGTAATACCGTGGGGC,GCGTATGGCTATGGGG,ACTCAGTTGGAACCGA,AAGGAAGTGCAAGGTA,GCCTGCGCCGGAACAG,AGAAGGAGCAGCATGG,GAATCGTCGGCGCAAG,GCCGAGAGCGATATAT,GACAAGCAGTGGGGGC,GACGATGGCAGGCAAT,ATGTCCGAGATAGGGC,GATTCGTGAAAGAGGC,GACCAATAGCCACGTG,CTGCCTATAATTATAA,AGATGGGTAAAAAGGG,GCTCCAATCAAAAATC,GTTTCGAAAGTCAGTT,GAAACTATGACAAGGG,CAGTATTTGTGGGTCA,CGTTAGCTAGTGGGAA,AACGCTTTAAAAACAC,CGCGGGTAAAACGGTG,CTGGCTAAGTCAATTT,GTGGGGGTGTTCACGC,AATCACGCCACAATTT,GATTCCAAGTTTAATT,CTTTGTGAGGTGGAGT,AAACGATACTGTGACA,CGGTCGGTATTAACGG,AGCAATGTAACAGGGT,GACGGCGTGGGCGCAG	2B1_CCTACGTCATACAGGG-1,2B1_ATTCACTCAAATGCTC-1,2B1_TCTACATAGACTGAGC-1,2B1_AAGTGAATCGCTTGAA-1,2B1_GTTATGGCAGGCAATG-1,2B1_GATGATCAGTCTCTGA-1,2B1_ATGAGTCAGCGTTAGG-1,2B1_GTGCTGGCAGCACACC-1,2B1_TCAAGACCAATAGTCC-1,2B1_CCCGAAGCAGCGGTCT-1,2B1_CTACCTGAGAATCGAT-1,2B1_CATTCTACAGGAAGTC-1,2B1_CTGCGAGAGTGTACCT-1,2B1_GCACTAATCCTAGCCT-1,2B1_TCATTACTCGTGGGTC-1,2B1_GGATCTATCGGTCACG-1,2B1_ACGTACAAGGTAAGGA-1,2B2_GTACAGTCAACGACTT-1,2B2_AAGTACCGTTATTCTC-1,2B2_AGATGCTAGCCAAGTG-1	2B
2B_clone_196	35	3	CGGTCACCGTTCATAC,GGCCGTGGGAGAAGTA,CAATAAACAAGCATAG,AAAAATAGATTACACC,CAATGTATCATTACCA,ATTCCAATAGGTCTTT,ACGGCCCAGAGTGCAC,ATTCCATGCAGTCAGG,CTCACCCACCGACGCG,AGGTCGTAGTAGAACA,ACTTGACGACTTCTCC,GTCTCTATAGTTGTGT,ATGCGCCCAGTGAGTC,GTGGGCAACAATATCT,ATGTCTACAGACGAAT,CCTCAGTGATCTAAGA,CAGAAGGGGTGGATCT,GTGAAAGAACCAAAAT,AGTAGTAGCAAAGACA,CCGGGCCAATTCAACA,GTAAGTGACCGCAAAT,AAATGTTACATGGTTT,CGACATATATTGAAGG,AAGTGAGACCTTACTA,GTAAGGTGACGCGAGG,ACAAAGGAGTTTAAGT,AGGGGGGCGAGGGGTT,AGATGGTTCGTGAATG,CGTAGTTCATATGATT,CGGAGCTCGGGGAGAG,CACTACCGACTCAGCT,CGTCAGTTGAGCAACT,CTATCCTAAGTGGGTT,GTTTCTTTACTAGTAG,ACTTATTAGGTAGGTC	2B2_GTGGAGAGTAGTGATA-1,2B2_TGTCCACCACACCTGG-1,2B2_GAAATGACATACACCA-1	2B
2B_clone_232	35	20	CGTTGACTGAATACAG,GGGTGTCGGGTGCGGA,GAAGGGGTCGCAAGGG,GTTAAGGTCGCTAGAC,GTTTGTATGATCCATG,AAATACGTAACTGCAG,AAGCCAGTAGCTCTAG,CGGCATATAGGAACAA,ATCGAGGGCGAGAACA,CGCGACGTACTAGGAA,CATACTACATTGGTCT,CTATGAGCCTCAGGAC,GAGTGTGAGGTGCCAA,GGGTGCGGCATGCAAG,CCGTGACTCTGACTAG,ATCGGTTAAATTCATA,GCTACGGTGTTGAAAG,AGAAACAAGCAACGTG,GTCGGACCCACTCATT,AGCTCAAGGTGGGGAC,ATCTGTATCAGAGGGG,AAGCCATACGTCGTCG,GTCGGAAGATACAAGT,CGAGATATATTAAACC,GAGAAAATCTTGATGA,GTTAAAAAAAGGGGTG,GCTGGAGGACTTAGAT,CCTTGGTTCTTCAACG,GACGGAAAATGTAAGT,GATAGGCGCTCGCTGC,CTATACCAGTATAAAC,GGGGGTTTGTTTACTA,AGCAAACAGCACCTCT,ATCAGGGGGCCAGTGT,GGCTGCTTGTATAAAA	2B1_TTGCATTGTTCCGCAG-1,2B1_AAACCCAGTATCAAGA-1,2B1_GCCCGAACAAATCAGA-1,2B1_CGAGTTATCGGTCATA-1,2B1_ACACCAATCGAGTCCG-1,2B1_AGAACAAAGCAATAGT-1,2B1_CAGCGTGAGTCATGCT-1,2B1_CGCAGGTAGGAATTAC-1,2B2_AGGTCATGTGGATTTC-1,2B2_GGAAGTGTCGGCTGGT-1,2B2_TAAGCCAGTCTTCAAG-1,2B2_GGGAGATCACATAACC-1,2B2_CATTGTTAGCGCGTTC-1,2B2_ATGACCATCTCCCTAG-1,2B2_CCGTTCAGTACAGTCT-1,2B2_GGTAGAGCAACCGCTG-1,2B2_TCAAGCAGTACGGATG-1,2B2_TAAGCCACATGACGTT-1,2B2_ACAAAGAAGGAGGTTC-1,2B2_TGCATGACATTCACAG-1	2B
2B_clone_256	35	5	AACTGAACGCGAGGTG,CTGGATTGCTAAAGAC,ATGGGATCACTTAACT,GTTAACAAACGGGATG,AGGAGTCACTGAAAGC,CCGGACTAACCTAGCG,AAACATTCAATAATGG,CAGCCAGCGCGTACGT,ATCGGTCAGATTGTTG,CTGCGGCCGTTGCGCC,GAATCGGTAATAAGCG,ACGTGGAAACCAGAAC,CCATACACGACTATTT,GTTCATAAGTAACAAG,ACTGGACCCCTTCACA,CCGGGGTTGGCTCCGT,GTAAACATGCGTGCAC,AGGTAGCCATATACGG,AGTGAGGTGTGAAACG,AGTCGTTCAGCAGTAA,ACGTGGTAATGCACGC,ATAGGGGTGTTTAGCG,CGTTGAATGATTGGGA,AGGTGCCTGGGGAGGT,AAGAAACAGGATCATA,GACAGACCACTCAGTG,GTTGGAGTACTTATTT,CTGAGTGGGCCGGGGG,ATCTAGAGCTTTGTTT,AAAAAGTAAATGGTGG,GTTAGTCGCTGGGCCT,GTTTAGTGCGTCGGCA,GCAAACACAGGGGTGG,GACAATCGGGGGCTCT,GCAGGGATGGTCATAC	2B1_ACCAAACAGATAGTCA-1,2B1_TTCTTGATCCGTAGGC-1,2B1_ATCTTCATCGGTAGGA-1,2B1_ATTACTCTCTGTGCAA-1,2B2_ACTCCCAAGCGTGCTC-1	2B
2B_clone_257	35	8	GGCTAGAGGCGAGCGC,AACCGTGCCGTGAGAA,ATATGATCGGCGGCTC,ACGACAGTGAACCGAT,GAATCTAAAAGGATAA,GGTTCCTTGTACCACT,ATTTCTATCCTCAATG,CTATGAAGGGTACATT,AAAGGCTGATCGCGCT,ACTCACTCGACAACTC,GCATAGTAGTGGCTAG,CAGAGATCGGGGAATC,GTCTACTCATGCAATG,AAGACGAAAACGCGGT,CGAACACCCGGTGGGG,ACTTCTTAAATAGATG,AGAAATATATTCGGGG,ATCGGCTGCATACAAC,GTAAGGTCAGATACGG,GACGGGGGGTATACTC,ATCTGTTAGATGCCTC,CGAACTTGCAATATGC,CAAAATCACCTTATTA,AGAGCGTGAATTGATG,GACTATGTATACGAGA,AAATGTTGATTTGGAT,GCATATGAGTCGATGT,ACTTATACGATGACGT,GGGTCGCCCTACCGAA,ATAGCTCTGCTGATAA,ATGCAAATGTGTAGAT,GTTTGGGTCTCGGGGA,CATGGGACCATAAGTG,ATTTGAGTAACACTTT,AGTACAATAGTGCGGA	2B1_GACACGCGTGGCTGCT-1,2B2_CTCTCAGCATACCGTA-1,2B2_TATTGGGCACCTGCTT-1,2B2_TACAGGTGTGTAACGG-1,2B2_TCTACCGCACCGTACG-1,2B2_CCTCTCCGTCAACATC-1,2B2_CTACTATCATGAGAAT-1,2B2_TCACATTAGACCGCCT-1	2B
2B_clone_387	35	4	GTCTGTGTAGCGCAAT,CCTTATCGGCGTGAAC,CGCGACGTACTAGGAA,CACAAACACATAACTC,GGTCGATTCTGGGGTT,AGTTGATTACAAATTT,ATCGAGGGACGTAGAG,CTGTCCTGGAGCATTG,AGGAGTGTAATAGAAG,AATAATTTGTAACGAT,ATACGTTAACAAAGCT,CAAGACCCGTCCCACC,GTATATCCATAACGTG,GGATGTGACGACCTTG,AGAGGTACAAGAATCA,ACTTCGTTGTATGTCT,GTGTAATCGAATAAGA,GGTTGTTTATAGGGAA,ACTCGTAGCGCTCGAG,GGCGATGGGCAGCGGA,CGCTAAGCGTAAACGG,ACTACACGAACAAAGC,ATTTATTTAGGGGTAA,ACCACGTAATAGGCAA,GTAACATTGTATGTGT,CGATGTGAAATGATTT,ACAGGTTGCTACAGGG,ACGAGGTTATTGAATG,GAGAGTAGATTGCGGG,AGCGGTAACAGCCGGA,AGGCAAAAATACGCTT,GTAGGCGTGCGCAATA,GTATGACAAAGGCCGC,CCTAAGTACTTCATTT,ATGGCGGGAACTGGGT	2B2_GGGAAGTAGTAGACAT-1,2B2_CGATGGCGTCATATGC-1,2B2_AGATCGTTCTCCTACG-1,2B2_CATACTTGTAAGCTCT-1	2B
2B_clone_47	34	28	GGACATCTAATAAAAC,AGCGGGTTCCATATCA,CAAGGTGTGGGTATGA,CATAGTTTGATTATAT,GTTTCATCAAGCCTTT,CGTGGAGCCGAGATGC,ATACGTATCATGGTTT,GATCGTGGCGATGGGT,AAATGAGAAAACATTA,CTAGATTGCGTAACGA,GGTGAGTCGATGATGA,CGTCACGCGCCTGCAT,CCTGAAGTACATCGGG,GCGAGTGTATGGCTAG,AGACGTACATATGGAT,GGTGCTGCATGTATTC,GCCACATTCTGAGTTG,AAGAGAGTCTCGCAAC,AAGTCAATGAAAAGAA,CGAGGTGCGCAGCCGG,ACATCGCCACTCGAGC,CGAGATGGGTTCGATG,GAGGGAGTAGCAGGGG,ACCCATTTGGATAAGA,GTGTCGCAACGTAGGT,GTGACATAGGTGATAT,GACGAAAACGTCGCTC,CAGTGTTTACTCATAT,AATTATGTGCATCGTA,AGGTATCTAAGACTGA,AGTGCTTAGAGGCGAG,ATCTATTTAGGTCTAA,ACTCGTGCCTCTACCT,CGAGGCGAGGTAACTA	2B1_GTTAGACGTTTGCAGT-1,2B1_CATGGATCACTAGGCC-1,2B1_GCACATATCTTTCCGG-1,2B1_TTCACCGGTGTCGCTG-1,2B1_ATTGGGTGTTGTACGT-1,2B1_CAGAGCCAGCCTGAAG-1,2B1_GGGAAGTTCGGCTATA-1,2B1_CTGTATTAGTGGAAAG-1,2B1_CAGATCACAAGGTTGG-1,2B1_GGGCTACCAAGGGTCA-1,2B1_TCGCTCATCGATACTG-1,2B2_TGAACGTGTTTCAGAC-1,2B2_GAGTGAGCAACCAGAG-1,2B2_CCTACGTCAGCAGTAG-1,2B2_CAACAGTAGACCACGA-1,2B2_AACGGGAGTCAGTCTA-1,2B2_TGGGAGAAGAAACCAT-1,2B2_CCCTGATAGACGAAGA-1,2B2_TACGCTCAGCCTGAAG-1,2B2_AGGACGAAGATTGGGC-1,2B2_CACCGTTAGTCGCGAA-1,2B2_CGAATTGCAGCGAACA-1,2B2_GCGTTTCAGTGATGGC-1,2B2_GATCATGAGCTAGCCC-1,2B2_AGGACTTTCCGTAATG-1,2B2_TCATTTGAGCTGGTGA-1,2B2_CCGATGGTCCTTTAGT-1,2B2_GTAGTACCACTCGATA-1	2B
2B_clone_355	34	4	GTCTATCGATCACCAC,GGTGACTTCCAGGCAA,ATGTAACTGAGGCAAT,GAGTAAACGTTCGCAC,AATAACAAAGTAGAGA,CTAACAAGAAAGATAG,GCTTGTGGGTATGGAG,GGGGGATAATACGTGT,GGCTGCTCCATCGGAG,ACACACGAAGGGCGCT,GGGTCCAGCGTCAATG,GCGGCATGAGTTAGTG,AGAGGAGCATATGTAT,GTGGATATGGATGATT,GAGTGGGTAGAAGGAG,CTTTAGTGCCGTCTAG,AGGTGCAGCTCGGAGA,GTGAGTGGAGATATCC,AGTTGAAAGTTGCAAA,GCTGATTTGATCGTTA,AATCGCCAATGAACTA,GCCACGCGAGACCCGT,AGGTCGTCGAGCGTGT,CTCCATAGGGGGAATT,CTGAAAAGATTGGTCA,AGCCCCAAGCAAGGAG,GTAGAGCTCCGTGATC,AAAAGCTTATCAAACC,GTTTCACCATAGAAGG,ATGTCGCAAATTGAGC,GGGAATCGAATACGGT,AGCGCTTTGTATATGA,ATTAGTTACTTTGGGT,GGAGAGGCGGAAGGTG	2B1_TTACCATAGGGCGAAG-1,2B1_TTGCCTGTCTGGCTGG-1,2B2_TCCGGGAGTAATTGGA-1,2B2_TCGGGTGAGGGCTGAT-1	2B
2B_clone_424	34	26	ACACGACGGTTCCAGC,CTCTGGTTGTTACAGG,GACTAATTGAACGTAC,AGTTGTCGAGGACATC,GCCAAGGCGTTTACTG,GGCTAGAAGCCAGGGA,AGGTGTACGAACCGTT,GGCACTTCATTCGGTG,CGTCCTTGGTCGAAGG,CAGTCCGTGTAGGTCA,ATGACTTAGTATGATC,CGGTGGTAAGTCGGAG,CACCAGCGGGGGGGAA,AATAACAAAGAACGTC,ATGAAATGAACAATAT,GCCCGTCGGGGTGACA,GTAGCTGACTGTGATG,GGTTACGCCTATGGGA,ATTTACGAACTAATGT,AAACCGTAGGAGGAGT,GGTTGGTTATTTGTCG,GGCAGTGTCAGTCAGG,ATTACATCCGTTCTCC,ATGCAACAGTGAGTAA,GCAGAACACGGCGTAT,GTGGATAGCTGTGTTG,GTACGGCAGTTCGTCT,CGAACCTGAGTCCGGG,AGGGACTCCAGAACGG,AGCTATTAGCAAATTA,GTTTATGACAGTCTTA,CTGAATGGATACCATC,AAGTAAAAGTCAGTAT,CGCAAGAGATTTCAAT	2B1_GGGATCCCACCCAAGC-1,2B1_GAACGTTCATAGGCGA-1,2B1_TGGCGTGGTCCGGTGT-1,2B2_CATGCGGAGTCAGCGA-1,2B2_GTCTGTCCATCCAACA-1,2B2_TGGTAGTTCGACACTA-1,2B2_TCCTTCTAGAGGCCAT-1,2B2_ACAAAGATCTTGGCTC-1,2B2_TGTCCTGGTGGTCAAG-1,2B2_ATCTTCAAGTACGTCT-1,2B2_CCTCCTCTCGAAGCAG-1,2B2_AAACGCTGTAAGATCA-1,2B2_AGACAAAAGGCTAACG-1,2B2_GGGATCCTCGTGTGAT-1,2B2_CTGCCATGTGACAGGT-1,2B2_TGCTTCGGTTAGCGGA-1,2B2_CCTGCATGTCCAAGAG-1,2B2_TCTATACTCCCGTGAG-1,2B2_AACCATGAGTATGGCG-1,2B2_GTCTTTACATCCTATT-1,2B2_TGATGGTCAAGTTTGC-1,2B2_TTTCCTCCAACAGCTT-1,2B2_GTGGAAGTCCTGTTGC-1,2B2_TTCTAACCATCTGCGG-1,2B2_GCGTTTCCAGGAGGTT-1,2B2_AATAGAGTCGCAATGT-1	2B
2B_clone_5	33	38	ACATCTCTCGTCGTTG,GATGCGACCAGACACA,CGCGGAGGCAGAGTGG,CCTGCTCGGTTTATTA,GACAGCTTGCACGGGG,AGGGGCTTATGTCGTT,AGTTATGGCTTTGACA,GGTAATGGATCGATAA,GGCGCAAGATGACACT,CGAGCAAAAGTTCATT,GCCCGAACATGAGTCT,ATAAATTTGTCGCAAA,GGGTATCTATCGCATA,GGGAACTTACACGATT,ATGGAGAGACAGCGTT,ATGGGCATGGGAAGGG,GTTGCCAAGGTTCTTA,ATAGATGACAGAGAAT,CTTTATAAATTTGGAG,GGCGCCTAGATGGCAT,AAGTCGGTCTCGAAGA,CATCGAATGTCAGGTT,CTGAGGCTACACGTGA,GGTAACGGGTGGCTAG,AGATAGCAGTTAATAG,GTGTGACGCAGCATAA,ACTAAGACGCGTGGAA,GCCGGCCGAAGTGAGA,CGAGAATAAGTTACGT,AAGCGCATAAGCGTGA,AGAACATAAGCTCCCA,ATTAGAAGCTGGCGGT,CAACGGGACTGGGGGT	2B1_GTTCGCTGTAGACACG-1,2B1_TGCAGGCTCCACGGGT-1,2B1_GAGTGAGAGGAGAATG-1,2B1_GACAGCCAGCATGAAT-1,2B1_TATCGCCTCCGGTAGC-1,2B1_TCGGGTGAGACATAGT-1,2B1_GTTCGCTAGTGCGTCC-1,2B1_CACCGTTTCGCAATTG-1,2B1_CATTGTTAGTAGAGTT-1,2B1_GGGCCATTCTCATAGG-1,2B1_TCTATCAAGGCTTAGG-1,2B1_TCTATACCACTTACAG-1,2B1_TTTCATGCAGACCAGA-1,2B1_CAGGGCTAGCACTGGA-1,2B1_CAGGCCATCCCTTTGG-1,2B1_GTTAGACGTACTGGGA-1,2B1_TGAGGGAAGCGAGTAC-1,2B1_TCGACGGAGTCTAGCT-1,2B2_GTATTGGAGCCTCAGC-1,2B2_GTTGAACTCCTTCTTC-1,2B2_ATCCACCAGAATACAC-1,2B2_GAATCACCATCGTCCT-1,2B2_TAGCACACAAACGTGG-1,2B2_AAGCGTTCACCCAATA-1,2B2_AGAACAAAGCACTAGG-1,2B2_ACCCTCAGTTCCACAA-1,2B2_TGTTACTGTATTAAGG-1,2B2_TTTCCTCCAGGAATCG-1,2B2_TCCTCCCAGGTTCCGC-1,2B2_CTTCCTTGTTCTCGTC-1,2B2_CCGGGTAAGAAACCCG-1,2B2_GACCCTTGTGGCTTAT-1,2B2_TTTACTGCAAATGATG-1,2B2_AATAGAGCAACCGCCA-1,2B2_GGCTTTCGTTGCAAGG-1,2B2_GAAGAATTCAGCCTTC-1,2B2_TGTTCATGTACTGGGA-1,2B2_TTGAGTGTCGCGCCAA-1	2B
2B_clone_15	33	23	ATCCACGAAGTCACAG,AGAAGTGGATGCGGCA,GAGGACTTGTGCATGG,ATCTGACGGTGGGAAA,GTTTACGGGAATGCGA,GACAGTTCCATTAGCT,ACGGGGAAAGAAGTCA,CACGCTTAGTTAACGG,CGTTACCAAGTGATGG,GATGATAGACTGGTAC,GTATCTTGGCCTGGTT,ATAAATTTCTGGGTTT,ATCCGCGAGTAAGGGG,GCCTGTGTGGCTCGGG,GCGCACAAACCGCCTG,GTTAATTAATGCGTTC,GTGTACTTAAATCACT,AAGGAGATGTGGACAA,GGGTGGATGGTCCCGC,AGGTCTCCAACGGAGT,GAACAGTGGTTAACTG,AAATGTTTGCGCGGGA,ACAACGGGGTGGGGGT,ATATAACTCCGTCAGA,ACGGGCCTCGGGGTGA,ATTGAAATCAAGATTG,GCGTCGGGGAATGTGA,CATGCAAGATGCATCG,ATTTATAAAACTATCT,CGGTGTGCGTCTATAT,CGACGTCAACGGGAAC,CTGGACTCGATACGAG,ACTAGCTGCGAAATTC	2B1_ATCCGTCAGTTGGCGA-1,2B1_AGCCACGTCGTTGTTT-1,2B1_AGACCATGTGTCCAAT-1,2B1_CTCCCAAAGCCGGATA-1,2B1_TTCTTGACAACCGTGC-1,2B1_AGACTCACAATAGGAT-1,2B1_GGAACCCCACTGAGGA-1,2B1_TTAGGCAGTACTAGCT-1,2B1_GTGCTGGGTGTGGTCC-1,2B1_TTGGGATGTGACAGCA-1,2B1_GACGCTGAGGTCCCTG-1,2B1_TTTACTGCAATTGCCA-1,2B1_AAGTGAATCCGTTGAA-1,2B1_CTAGACATCGTAACTG-1,2B2_CGTGCTTGTTCCAAAC-1,2B2_GGAGCAATCGAGAAGC-1,2B2_GTGATGTGTACGATGG-1,2B2_TCATTACGTGGACTGA-1,2B2_TCCCATGGTATTCCGA-1,2B2_ACCTGAATCCACGTGG-1,2B2_GTCTGTCCAAAGAACT-1,2B2_GTGTCCTCACGAGGTA-1,2B2_AGCGTCGAGCTCTGTA-1	2B
2B_clone_146	33	3	ACCCGAGTGTGTCCAT,CCAGGAGACCAAATTA,CGAGGATTGTGGAGTT,CGGAGGCAGTCCGTAG,ATGTATACAATTAGCT,CGCTACAAGACGAAAA,AAAGGATGAGAGGGAG,CTTAATCTATGGACAC,AAAGACGAAATTGGAT,ACCCCACCCAGGGGGT,GCTTGCGTCCGCAAGG,ATCGAGGGACGTAGAG,AGGCGGGAGCCACTCC,AGCAGTTCAGTTAGAC,CGGAAATAATAAGTGG,ACAAAGTAACTAATTA,GGTTATATCGACCTGG,AAATGCTTACGTAAGC,AGGAGTCGGGATATTT,AGGGGTGTCACACTGA,GTCAAGTGCGTGAATG,CATGGGCCCAGGGGGA,GAGCGATTACATGTAA,GTTAATGCATCGAAGG,ATCTCTTACAGTGGTG,GTGGAGTGGTGACAGT,AAGCATGGGACAATCA,GAATGGCGATTGGTTT,GTAAGAATCAAAGTGG,GCGGAAGGGATGCGGT,GTGGATGGCGTTGTGG,AATTGATTGTGGAACA,CGTGAAGTGTCTAACG	2B2_AGGAGGTGTATGAGCG-1,2B2_AGGTGTTTCAGTCTTT-1,2B2_GAGACCCCAATAGTGA-1	2B
2B_clone_246	33	3	CCTTGTAACAACAATG,CTACGCAAAGGTCGCG,GTTAACGAACCAAATA,GCGCAAATGTGCAAGC,GGGCGTATGCCCCCTT,CGGAACGACTGCGAGA,AGCAGATTAGGTATAA,CATTGGTTAATTATGC,AACAAGCAGACACCAG,AATTCTAAGAAAGGTG,ACACCGTTGCGTGTAG,AATGATGTCCATCTTT,GGGGCTGAGGCGAAAA,GTGTATGGCACCCCTG,GCTAGTTACTCACTAT,AATGATGTAGTTGGAG,AGTTCTTAGGTGAGGA,ATCAAGAAGGCGGGAT,GTCACGGGCTACAGCT,AAATAGTAGTGTCCAA,ATGTGGGAAATTAATG,GATAGATACCTAGGGT,ATGAGAGGATTGCCGC,CTGGGGTACGAACAAC,ATTCGAAAATTGGGAA,ATTAATTTGCGAGTAT,GTCGGGGTGGGTAGTC,CATAGGGGAATCGAAG,GGCTAATGGTGAGATT,ATAGGTGAGACAGTCC,ATGCGTTTGCCGATCT,CATTGTAAACGTCTGA,GGGGAACAGACGCAGG	2B2_CCTAAGACACGGCACT-1,2B2_TACACCCTCGTCTAAG-1,2B2_TAATCTCAGTGCCCGT-1	2B
2B_clone_317	33	11	ACAGCAGGAGGCAGGG,GAGAACTTGAGTATTT,CTGAGCCCAAGGGTAT,CTGGGCTCCTAGAGGC,CGAGATGGGTTCGATG,ATTTAAGACTCTCCTG,GGGTAGAAGCGAGATG,GTGTAGGCCTGAATAG,AGGTAAAACTTTCGTT,ATGTCGCCAAGCCAGT,GAGACTCGCTATAGGT,GACTATCGCGTGGCAT,ACCAGTATGGTGATGA,GGACGCTGCAACCGGG,AAGCAGGCGGAGAAGA,GGGGGAGGGGTAGAAG,GAGTGTGGACTAAGGG,ATGGATTAATTGAGAG,GTGTGTTGACATGTAC,GAGGGGGGAGGGGGGA,CTGCGCATAACCACGT,AAATAGTTAGTAATCG,GGCGCTGCAGATCCTG,ATTGCAGTGTTAAGTA,ACTCGTAAGGGCAAAA,GGGGGATAATACGTGT,GGCCGAATGTTTCCTA,CTACCAATATACACTA,ATGGGGCGCTGAGATT,GGGTGCGCCAAGATTG,GATGACTCCATAATAA,GGTCATCGATAAAGTT,GTACGGTCCGGTGAGT	2B1_ACCCAAATCGGTGCAC-1,2B1_TGTAACGCAACCCGCA-1,2B1_CAGTTAGGTTGCCGAC-1,2B1_CGACAGCGTAACGTTC-1,2B1_GCGTTTCTCGCGTTTC-1,2B2_CATGCGGAGGGTACAC-1,2B2_AAACCCATCACTGGGC-1,2B2_GCATGATGTTCTTGCC-1,2B2_GGGACTCGTCACTCAA-1,2B2_CGTGCTTAGGAACGCT-1,2B2_ATCCCTGAGTGAATAC-1	2B
2B_clone_39	32	118	ATGTAGTCGCTCCGCT,ATATACTACTGCACCT,GGTCGTTAGAAGGATT,CGCGCAGTGTGGCGAT,ACGCCCGTACATACGC,GTGTGTTAAGGTAGTT,GCACAATACCGTGATG,ATGGGAGACCCTGCTG,AGGCGCGACAGGCAGT,CCAAGGGACGAAACGA,GTTTAGATATCTGTGT,CCTGAATGGTGTATCC,CGAAGTTCAAACGTGC,AATAATACCGTAATAG,AGCGAGTTCTTCAGTT,ATGCACCGCTGCGGTG,CAATATAACGTGGAGG,AATGCGCCGTTCCATT,GTAAGTTTGTTAACGC,AGCCGGCTCATTCTTT,GTGGGAACATTGGAGG,ATTCATTACTCACCAC,GGGTGGTGCTCGCTGA,ATCTAAGTATTTCTTG,GATGGAATAGTGCTGG,CAGCCGGGGGGCACGT,ATTACCTAGGATGAAA,GTAAAATTACGTCTTA,AGAGGCTCGCATCGGG,GACAGCATACAGCGGA,GTTGAAAAAGTGGATG,AGATCGGGGAGTCTAG	2B1_ATGAGGGCACCTCAGG-1,2B1_CACAGGCAGCTTCGTA-1,2B1_TGCTCCAGTGGTCTGC-1,2B1_TCCGATCGTATGGTTC-1,2B1_CAGCGTGAGGGTAATT-1,2B1_ATAGGCTTCTGTGCTC-1,2B1_ATCCGTCAGACTAAGT-1,2B1_TTGTGGACATTGAAGA-1,2B1_TTCCTTCTCTGCCTGT-1,2B1_GAGTGAGTCTCTATAC-1,2B1_TCCTGCAGTCAGCGTC-1,2B1_CCTCTCCTCACCCTTG-1,2B1_TATGTTCAGGAAAGTG-1,2B1_TGGATCACAGTCACGC-1,2B1_TCGGGACTCGCAAGAG-1,2B1_TGTAAGCAGCTGCGAA-1,2B1_TCAGTCCAGGGCGAGA-1,2B1_CCTTCAGAGTTACGTC-1,2B1_CTGAATGAGTCAACAA-1,2B1_CAGCGTGTCCCGAGAC-1,2B1_CTAGGTATCAGCGCGT-1,2B1_TCGTGGGGTACAATAG-1,2B1_GGGTCACGTTCGGCCA-1,2B1_CCTCTAGCAATGAAAC-1,2B1_GGCTTTCAGTGTTGAA-1,2B1_GTGACGCAGTAGAGTT-1,2B1_CTCTGGTCAACATACC-1,2B1_CATACTTGTGCATTTG-1,2B1_GTTACGATCCAGTTCC-1,2B1_CCACTTGGTGAAGCGT-1,2B1_ATTCTTGAGGGAGGGT-1,2B1_TGAACGTTCGCTCATC-1,2B1_CGAGGAAAGCAACAAT-1,2B1_GGGCTACGTTGCATTG-1,2B1_CCGAACGGTATCCCTC-1,2B1_AACCACAGTCTTGAGT-1,2B1_ATAGAGACATCCGAGC-1,2B1_ACCATTTGTATAGGAT-1,2B1_ATTCTTGCAGGTGTTT-1,2B1_GGTCTGGGTGTCCCTT-1,2B1_GCGATCGTCGCCATAA-1,2B1_ATCTCTATCCATTCAT-1,2B2_CTAGGTAAGTCCTGTA-1,2B2_TCATACTAGATTGACA-1,2B2_GCAACATGTTCAGGTT-1,2B2_AGCGCCAAGCGATGGT-1,2B2_CATGGATTCCACTTCG-1,2B2_ATGGTTGCAATTTCTC-1,2B2_GCATCTCTCCGATCGG-1,2B2_TCATTACGTTTACCAG-1,2B2_ACACCAAAGTAGTCAA-1,2B2_TCCACCAAGGATCACG-1,2B2_GCCAGCACAGAAATTG-1,2B2_CATGAGTGTATCGTTG-1,2B2_TCACTATGTGTACATC-1,2B2_CCTCTCCCAGAGCCCT-1,2B2_TATACCTAGGATCATA-1,2B2_AGGACTTCAAACTCTG-1,2B2_GGGTGTCTCAGGGATG-1,2B2_CCGGTAGGTTTACCTT-1,2B2_GGTCTGGAGTGACACG-1,2B2_AAAGAACAGTGTTCCA-1,2B2_AGAACCTGTCTGTGCG-1,2B2_AAAGGGCCAGCAGTAG-1,2B2_AACGGGATCACGACTA-1,2B2_TGTTCTAAGAAACCAT-1,2B2_CCGTTCACAGCAGAAC-1,2B2_GTCGTTCCATAGGTAA-1,2B2_TCCTCCCGTGAGTAGC-1,2B2_CATACCCGTCTTCCGT-1,2B2_GACCGTGGTCGTGCCA-1,2B2_CGGACACTCGCGTGAC-1,2B2_GCCAGTGGTCAACGCC-1,2B2_ACGGTCGGTTCAATCG-1,2B2_TCGTCCAAGCCTTTCC-1,2B2_TTCGGTCCACATTCTT-1,2B2_TGATGGTGTCGCATCG-1,2B2_CATCGGGGTAGTCGGA-1,2B2_AGGATAAGTGCGTGCT-1,2B2_CCATCACCAGAAGCGT-1,2B2_CTCGAGGTCTAGGAAA-1,2B2_GGCAGTCAGTTTCAGC-1,2B2_ATCATTCAGCAGTACG-1,2B2_ATGATCGTCCGTGTGG-1,2B2_GAATCGTAGGAGGGTG-1,2B2_TACTTGTTCTCGAACA-1,2B2_TGCCGAGGTGACCTGC-1,2B2_ACTGTCCAGGTGCCAA-1,2B2_TGGTTAGTCCATAGAC-1,2B2_GTGGGAAAGTGGCCTC-1,2B2_GGGCTCAAGCACCTGC-1,2B2_GGTGATTAGAGAGGGC-1,2B2_GTGAGTTTCCGAAGGA-1,2B2_CAGATACAGTCCCGAC-1,2B2_AATGAAGAGAGTAACT-1,2B2_ATTCGTTAGGCATGGT-1,2B2_TGTGGCGTCTGCGGGT-1,2B2_GAAGCGATCGACGACC-1,2B2_CCGTAGGAGAGGTATT-1,2B2_CTCCCTCTCAAGCCAT-1,2B2_CTTGATTAGGACTGGT-1,2B2_CTCATTATCAAACGTC-1,2B2_TTCCTAAAGGGATCAC-1,2B2_TCACATTTCCGCTGTT-1,2B2_GTAGAGGCAGTGGGTA-1,2B2_CTTAGGACACCATATG-1,2B2_ATCCGTCAGACTGGGT-1,2B2_CTGTGAACAGGCGAAT-1,2B2_GCATGATCATAAGCGG-1,2B2_CTCTGGTCAAGACGGT-1,2B2_GAAGCGAAGCTGAAGC-1,2B2_CATCCACAGTCTGTAC-1,2B2_AAGCCATTCTCCTACG-1,2B2_GCAGCTGGTTTCCATT-1,2B2_GTGCGTGGTTGTCATG-1,2B2_CTGCTCATCTGGAAGG-1,2B2_ATCGTAGCAAGGCAAC-1,2B2_TGAGACTAGCAGCCCT-1	2B
2B_clone_107	32	11	ACGCATAAGAGACGGT,AGAGAAGGGTCAGGTA,GTGCGAATGTGTGCTG,AAACAGTTATCGCTTT,CGAAATGACTAGCGGC,CAAGACCTCTAAGTGA,ACGGGTGTGGTGGTAA,CGGGATGCAGCAAAGT,ATAAACTAAACACGTT,AGCGACGAGAGGGGTC,CTTTCGCTCTGTATTC,GCTCGAGTATTTCTAA,AAGCCAAGATGGGGGG,AAAACGAGCTTTGCTC,AGGGATGTGACGGGTT,CGTTAGTTAGTCAAGT,CCCGGGGCATCTCAAG,GGCTCGTAACTTATGA,GTGGCGTACTCAGTTT,CACGCGAACCGCGGAC,ATGTGTTTCGATCGAC,GGCTGCGGCTCTACCA,GTTCCTCAAACCAAAA,AGTGATTAGCTGCGAC,CGTCGGGGATATAGTC,GCTAGTTCACACGGTG,GGGTGCCAAACAATAT,CTTTCGGGAGCAATGG,AAGGGCAGGTATGTTA,ATCTAGTGATGGCGGT,CCACGTAGGAGAATAT,AGAGAATCACGGGCAG	2B1_GTTGTCCCAAGTGCTT-1,2B1_TTACCGCGTTTCTTAC-1,2B1_CTTCCGACACATATCG-1,2B1_CACCAAAAGCTATCCA-1,2B1_TGAGGAGGTTGTGTTG-1,2B1_AGTACCACAGAGGGTT-1,2B1_AGGAATAGTGCTTATG-1,2B2_AACGAAACACTAGGCC-1,2B2_GATAGAACAGTGGCTC-1,2B2_ACTATGGCAGACAAGC-1,2B2_CGAGGAACAGCACCCA-1	2B
2B_clone_187	32	5	AGCGATTAAACCGTGC,AGTAATCGCTTTGTGC,GTGGGCGAGTTAATGG,GGCTATTTATATATTG,GGCTACTAATAAAATC,AGGAGGTGAATAATAC,GGCTAGATGGACGGAT,ACACGTTAATGTAAGG,CCGTAACACCAGATAA,AAAGACGCCGACAAAG,GTGTATTCAGGGAGTA,CACAGGATGCGTACGA,CATACGTCGCGAATGA,GAGTAATTGATGGATC,ACGTCAGTAGTAAGAT,AATGGTGGGTTACGTA,GCGGAGATAATAAGTG,ATTGGGGTATGGGTAA,CTTCCTAGAATTGGTT,GCACACGGGGTAGGGG,GCGGATTTCTTGATAG,CCATGTAAAGTTAGCA,AGTGGGTTATGGGAGC,AATTCAGAGTCGGTGT,CGGTATTAATGTGGTT,GGACAGCGGGCCGAGG,GTACAGGACCAACAAC,AGGGCCTAACTCGTTT,CCGGGTCTCTATCTGG,CTCGGGTTGCTGCGGT,CAGTGTAACATCCGGA,AGCGGGGTCTGTATGA	2B1_AATCGACCAGCCATTA-1,2B1_ACCTGAAGTATGGGAC-1,2B1_GCGGATCTCCGCATAA-1,2B1_ACGATCATCCTGGGTG-1,2B1_CATGGTACACTTCTCG-1	2B
2B_clone_190	32	4	GAATGTGAAGAAAGCG,GGTGCATTGTACGTGT,AATGAAAGACCCCAGC,CGGGGCCCCGCACTAC,ATTTCTGGATGTCGTG,AGGGCTCTAATTCGGA,GGAAATTAGTTAAAGA,GGGGAGGAATTAAATC,CAATGTATCATTACCA,ACCAGTATGGTGATGA,CCCAAGGAGCGTGGCG,CCGCCAACGCAACGTC,GTGAACACGTGAATTT,GCAGCAAAAGGCGGGG,CGTGAGGACAATCCTT,GGTCATGTGCCGACAG,CCTGATGGAAAACAGC,GGTAAGGTCCTGATCG,GTTGCATTAAATCTTT,CAGGCGTACGAAGGCT,CCAAGGGCGAAGGGCA,AAGTGAGTACCAACTC,CAGGGTATAATGCGTG,GAGTGACGGAGGGCGT,CGAAAAGGCCAAACCG,ATATGCACAACCCTTG,GAGTGCGGACGTATGA,AAATAAGGATGTAGCA,CACGCCAGATTAGCAG,AGCCCCACCCGACGTG,CACGGCGAGAAGGGCG,GTTTCAGTGGATGTGC	2B1_GATTCGAAGGGCTTCC-1,2B2_AAGCCATAGGACTTCT-1,2B2_CTCACTGGTGACTCGC-1,2B2_GCCAGGTAGAGGCGGA-1	2B
2B_clone_260	32	8	GGATCATTCGAGGTTT,ATACCAGAATCCGCGA,GATACACGGCGGACAC,AGGAACGCGACGCAAT,ATTCAGATCCAACGGT,ATTAGAGAACAAAGTG,CAATGATAATTGAGAG,AGGTCATGAAGTGGAA,GGGGCGGGGTAACGGG,ACGGGTGTGGTGGTAA,AAATAAGAGACTCGAG,GTTTGGTTGATTATAC,GTCGCGGGAGGAAGGA,CATACAAGCAAACAGG,CTGTGGTGCAACCGGT,GTATACGTCTTACCAT,ACTAAAGACTTTAAGT,GCGGGTCTCATAAATT,CGGCAGTTAACCCGTG,ACCGAGTGACTAGTAC,GCCCAATTCAAAGCTT,AGGGAACCAGGTGTCA,GGGTAGACGAGAATGA,ATGGGATTGCAGATGG,GGAGCTTAATGAATTA,AGTGCTTTGGGGAGAA,GTACATTAAACAACGT,AGTCCGGGGCTTAGAC,CTTTGTCTATATAAAT,ATATATGTATGGGGAT,ATGAAGGCCCCAAGGT,CACAATTTATAGGGCG	2B1_TTTCATGGTATGCTAC-1,2B1_GGGTATTGTTACGTAC-1,2B1_TGGTTAGGTTAATGAG-1,2B1_GTGAGGATCAGCGCGT-1,2B1_GGCACGTTCACTCTTA-1,2B1_ATTCTTGTCTCTTGCG-1,2B2_GACCGTGGTCTAGATC-1,2B2_CACAGATCATCGAGCC-1	2B
2B_clone_264	32	5	CCACCCGGGTTGCTCT,AGTCGCCGCACAACAT,ATTTGCGGGAGCAGGT,AGCAGCGGAGGCAATG,CCGAGTCACATTGTAT,GGCCACGGCCAAGGCT,CGTACTGGATCTCGGC,CACCAGCGGGGGGGAA,ACGCCTGGAGAAGATC,GGATAGGCGTAAGCTT,AAGTCTAGATTTGGAA,CTGGCGTTGGTACGGG,CGGTCGCAGTAAAATG,AGGTGTGAATTGCGCG,AAGGGGGGGAATAGGA,GAGAATCGAGGCGTTA,AGTTATGTGTGTAAAA,GGAGAGACCACGAATA,GAGTATGACCTGGCGT,AGGGGATTCAATGCAC,ATGCGTTTACAGAGAA,CGTTGTATGTACGCAG,AAGGATATCTCGAGCC,CATAGACGGGGTGACA,AGATATGGACCCCAGT,ATCTGCTCCCGTGCTT,GCACGGACCCAAGGCT,CTTTGAATAATAGGAG,GTACCACGGATGAGGA,GTGTAGTGGCATGTCA,AAAGAATGGTTCGCTC,GGGGCATTCAACAAAC	2B1_TTTGACTTCAACGCTA-1,2B2_TCCATCGCAGGCACAA-1,2B2_AGGTAGGAGGGCGAGA-1,2B2_CTGGCAGCAAATACGA-1,2B2_TCTATACAGCCACAAG-1	2B
2B_clone_308	32	9	GATAGCGGATTGCAAA,ACCTGGTTAGTTCCTG,ACCCGCCGATATCGGG,CAGACAATGCGTATTC,ATGGACAGGTAAATTG,AGGTGTTTATAAAGTC,AAGCGGTCGAGAAGGG,AGTTATTTGCATGTTT,CATCATACGGCAACTT,GGGGCCCAAGGTATGA,CTTGGGTCATATACGG,AGATCAGTCTTAGACT,CCACCCGGGTTGCTCT,GAAAGTGAGAGTATGG,GAGAGTCTCTTGAGGT,GAGCGCCCGCTTCGTG,AGAGGAAAAGGGCAGA,GGGCCTAAAGTACTAA,AATTAGAGAGTCAGTT,AACTACGGAGCTGCGG,ACTAAGTAGGAGAAAC,AGTCCTTTGAATGGGG,AATCCGATATTTGTAA,AGTGAGTTAATAGATG,ACAACTGTAGTGGTTA,GCGAAAGGGTTTATGG,AAGTCGGTATACGAAC,GGTCGGATCAAAAAGA,GCCGGGGAGTTTAGAG,CGATATTTGGGTAATA,ATGTGATTATGGGTTG,CAGGGGGACACCCCGG	2B1_CTAACTTAGTCGAATA-1,2B1_GGTTGTATCAAGAGGC-1,2B1_TCCATCGAGGCGTTGA-1,2B1_ACCTGAACAAACTCTG-1,2B2_CTCAGGGCAATAGAGT-1,2B2_TGCTTGCCAGTCGCAC-1,2B2_AGCCAATGTCTTCATT-1,2B2_CGATGGCCATTGACCA-1,2B2_GATCATGCAGCAGTCC-1	2B
2B_clone_382	32	6	GTTACGGTCAAAGTAG,GTTTCGTGAAGAAGAG,ACACCTGTAGTTCTTC,AGGAGTGCAAATAGCT,AAGTGTGAAAGAGTTG,GTACGTCCAGCGAGGG,CGAACAGGATGTCCTT,AGTCATTGGATGCATT,GTCTCTGTATATGAGA,AGGAGTGTAGTGAGGA,AATGGACAGTGTAAAG,GGGTAGTGATCTGTAG,CCGGATTGGCGCCGGA,GGGAAAGGGGGTGGGC,GGACCGACAACCAAGA,GTTGATCGCCAGGTTA,ATGACTTTATTAGCAA,ACTTAGGTATGTGTGG,GCATCTGTGTATAATC,ACGTGAAAGCAGCACA,ACTGCAGGGCCCCCTA,AAGTGGCGCTGGGTGA,AGCGCCGTCGGCATGT,GTAGGCATCGGTGGTC,ATAAAATTGAAACTTA,AGATATATGGGCAGTA,GGGGGGGCGGGCACTG,AAGCACCGATGAGAAC,GTCAACATGCTCGGCG,AGCGGAAAGAGCGTGT,GGCTGAATGTGCAGTA,CACTGTCGGTTACCTT	2B1_TGTCAGAGTTCGGGTC-1,2B2_AAAGTCCAGCAGATAT-1,2B2_TGTCAGAGTGTCTTAG-1,2B2_GTCAAACGTTCATCGA-1,2B2_CGAGGCTGTTACACTG-1,2B2_TTACCATTCTCCCATG-1	2B
2B_clone_400	32	7	GTGGGTTCAGTTAGTG,AGTTACGCAGTAGCGC,CATGGCTCAAAGAGTC,AAGAGTCTGGAAATGC,CAGGGGCCCACTATCT,AAATCTGTGCGTACGC,CTGGGCCAAGTGCACT,CGAACAGGATGTCCTT,CGTAATTTATAACGTA,ATCAGTGAATTAAGTG,CACGGCGAGAAGGGCG,AAAAGAATCTCAGGCA,GGAAGGTCGTAGGAGG,ATGGATTGAACCAAAA,CCGTACGGGATTCCAT,AAGAAAAGAACAAGAA,AGTACAGAAAACCGAA,CCGGCATAGAGTAGAA,CAGCGGGACTGCATGT,AGTGAATGGTGGATTA,AGGGGGTTATAGGGGT,GCCAAGCGCGCGATCA,GAAGGAAACTTTAGAC,GGGTATTGACATATTA,ACTTCGTTCCAGCTTA,ACGGGTTGCAATCTCC,AATTGAAGGATTGGGG,GGAAGGCTGCACAAGG,CGGCATTGACCTGGAA,CACAGGTACTTTCGTT,AGGGAGGGGTGTCTTA,GGTTAGGAGAGAAGCC	2B1_TCCTCGAAGCAAATGT-1,2B2_AGACTCAGTCATACCA-1,2B2_TCATGGATCCTAAACG-1,2B2_AGTAGCTTCGTCGATA-1,2B2_TACTGCCGTGGTCTTA-1,2B2_ACGTACATCGCCATAA-1,2B2_TGTTGGATCCATAGGT-1	2B
2B_clone_514	32	3	CTTTATAAATTTGGAG,GCCTGGGGCAGTGGGG,GGAAATCAGGAGATCA,ACGCAGAAAGGGATGC,AGGCGAGTGAAAAAAT,CAGAGATGCATTATTT,CCGGACACAGGGGTTG,GTTGAAATGTTTGTCA,GTACGGTGGCGTATAG,GAAGAATGCATTAATA,GTCTATTTATCGAAAA,GCCCGACGGTCGGAGC,AGCACTGAGTATGATA,ATAAGGATGACTGATA,CATCGTGGGTATACGG,GTTGAAGCGTACGGAT,GGCAATTCGTTTGTTA,ATGGAAGGATTAAGGG,GTTAACGGAGATAGAT,GGTTAAGACGACGGTG,AGGGCAAAACGACTTT,GGTTCAGGCAGAGTCC,AGAGGGAAAAACAAAG,GGGGATCGGAGTGCTG,AATTGAAAGTGTCAGA,GCGTAGTAACACGTCT,GATAACAGGAATAAAG,GAAGACTCGGATGGTG,ATTAGAAGGGTTCCTA,GGAAAAAGGGATATTT,GTCAAAGTGTCAGTTC,GTAGGGGAAGTTGTCC	2B1_CATTCCGCACAAAGTA-1,2B2_ACGATCACAGCTACTA-1,2B2_TACGTCCGTGGCTTAT-1	2B
2B_clone_169	31	24	CGCTATTCATCTGAAG,CGGTGTTGGTGGAGGT,GGGCCAGACCCTGTCC,CCCTCGCGGCATACGA,AGGTATGAAGTTATTA,ATCGAGGGGAAAGTGT,AAACGGGTGTAGCATT,AGCCGTGTGGATCCCC,GTATCGACACGGGCTT,CTTCGTCGGACTAGAG,AAAAGACTCCATCCGA,CAACGTTAGCATATTA,CCCAAACAACATCTTT,AATTATTCCAAGGGAG,GGTCAATGGTAGGCGC,ACTGCTACCGGAAGGA,AAATGGTGACGTAAAC,GCGGGGGTGTAGGTGT,GTTTAATTGAGAGCAG,GAGGAAAGGTGGCGTA,AATTACGTGAGTATTG,GGGCATTGCATAGTGG,AAGGAGAAAAGGGCAT,ATTTCTATACCGGGGA,AAATATCTGAATGAGT,ACGCGAATATTCAGAA,AGGGCACGGAGAGTCA,ACGAAACCGAGGAGAT,GGGTGCGGGCGCGATT,CGAGCTTCAAATCCCT,ATTTCAGAGTTGGTTT	2B1_GTCCACTAGTGGATTA-1,2B1_TGGGCTGCATGGACAG-1,2B1_CCTACGTAGTAGCAAT-1,2B1_TTTATGCCAAATTAGG-1,2B1_GATTCGAGTAGGACCA-1,2B1_CGCATAATCTAGTACG-1,2B1_TCTACCGCATTAAAGG-1,2B1_TTTGTTGTCTAGACAC-1,2B1_TGTTGGATCAGTGTTG-1,2B1_GGCTTTCGTTATGACC-1,2B2_TCGTGCTTCCCTGGTT-1,2B2_ATCTTCAGTCCTGTCT-1,2B2_TACTTCAGTTAAGACA-1,2B2_AAACGCTAGACATGCG-1,2B2_TGCGGGTGTCGTACAT-1,2B2_TGTAAGCAGATGTTGA-1,2B2_CCTCTCCCACGTCGTG-1,2B2_CCTCAGTTCTAGGCCG-1,2B2_TCATTTGAGCATGCGA-1,2B2_GACTGATCACCGGTCA-1,2B2_GGTGATTGTCTGGTTA-1,2B2_GTCTCACCAACTAGAA-1,2B2_ACATGCAAGCTCCACG-1,2B2_TTTGGAGTCAAGCTTG-1	2B
2B_clone_172	31	13	ACAACTAAATAGAAGT,AAGTAATGATAAAGCT,GGTTGTTTAAGTATTT,CATTGTTTAAGCAAAC,GTGGGAGTGGGGGGGG,CGACGATTACATACAC,GCAGGTGGGCACCTTC,CCAGCAGTCAGTAGCA,ATTTAAGAGCATAGGG,CTGCAGTAGTTGCATC,AGGTGGGTAAGAAAAA,GCCAGTTTGCTTGTAT,GATAGGTTACTTCATC,GATAGTGGATTGGACC,AACCACGGGGCAGTGG,AATGGTACGAGGCGGA,CTGGATGAGCCTGTTT,ACTAACGTAGTAGTAG,CTTAATGGAGATCCAA,CAGTACGGGCAGCAGT,GGCGGATGCGTCAATA,ATTGGGTGCCCAGGTG,AGCTATGCACCTGTGC,CCATAAGTGTTACGTA,GATGGTTCAAGAGCGA,ACGGGGTGGGTTGGCA,CCTTCGCAAGCAGCAA,ATGTACCTGCCGACTG,ATCCACCCGGATAATA,ACGTAGTGGGCTATGG,GTTGATTAAGTCGGGA	2B1_AGGTGTTAGACAACAT-1,2B1_ACTTCGCCACCAAAGG-1,2B1_CACCAAAGTCACTTCC-1,2B2_ATTTCTGGTTGGCCGT-1,2B2_AATTCCTGTCAGTTTG-1,2B2_AGACCCGAGCCGATCC-1,2B2_AGGCTGCTCTTGTGCC-1,2B2_TCATGGATCATCGCAA-1,2B2_TCTTTGACAATTCTTC-1,2B2_TCCTCGATCAGAGTTC-1,2B2_GTTATGGCAGTCTACA-1,2B2_TTGGTTTAGAGCAAGA-1,2B2_CATCGTCCAATTCTTC-1	2B
2B_clone_231	31	21	CGTTGCCTATATGTAA,GCAGACGAGTATGGCA,ACGTAATACTGGGATT,CTATAGCGGGGGAATG,GCTACGCACATGCTTA,GTTAGTATATAACTAT,GAGTGCAGGGTCACTC,ATCAAAGAGCGCCCTG,GACAATATGGCACGGT,ACTAGGGACCTTAGTT,GACTGACGACCTAGGT,GGAAGCTGATGTCAAT,AGGTGGGAATGACGGT,CGGGGCTAAAAAACAT,AACCCGAAACGGCAAT,GACGGGGAAGCGGTAT,AGGAGATTGGCGAATG,GTCGATGGACAGAGGG,ACGACAGTGAACCGAT,GGTTGAGTCGAACAGC,AAGCGCAGAGTGATCA,GAAAGATAACTGATAC,CTATAGGGAATCGGTT,GGTTAAGAGCGCCAGG,GAAAATAAGTATCCAG,AGTCGAAAGTTGCATG,GAGTGTGCCGGGGGAA,CTAGATCAGCCACTAC,ACTTAGGGGCTTAACT,GGGCCACAAGCGAACA,CAGCGACTATGCCGAG	2B1_GGAGGTAGTGTCACAT-1,2B1_TGCCGAGTCTGTCAGA-1,2B1_GGAGATGTCTTCTAAC-1,2B1_TCAAGTGTCGGACAAG-1,2B1_TCCCAGTAGGATTCCT-1,2B1_AGGCATTTCTCTCAAT-1,2B1_ATGGATCAGGATCATA-1,2B1_GGCTTTCGTCGAGCAA-1,2B2_GTGTGATTCGTGGCTG-1,2B2_TAAGCGTTCGAGAAAT-1,2B2_ACTATTCCACTCCTTG-1,2B2_GCATCGGGTACCATAC-1,2B2_AGCCAGCGTTGCACGC-1,2B2_TGGTTAGGTGCGTTTA-1,2B2_CGGAATTTCGGACTGC-1,2B2_ACTTATCTCAGCTCTC-1,2B2_GCATGATCAGCTATAC-1,2B2_TCATGGACAGCAGTCC-1,2B2_ATTCTACAGCAAGCCA-1,2B2_ATCTCTAGTCCAGCGT-1,2B2_TCATCATTCCAGTACA-1	2B
2B_clone_251	31	5	AGAGCTTTACAAAAGG,CGTCGGGGATATAGTC,GTCTGGAAATTGATCC,ATCTGGAAGGTTCTTT,ATTCATACCTAAATTC,GCAGCGAGCGTGGTCA,AACAAGCAGACACCAG,GGTAAATAGTATGGGG,CCTTAGACGCCCGTGG,ATCAAGGTGTAAAAGC,CGGGCTACCCAGAAAA,CAATCATCGTCCATAA,CAGTAGAAGTCAGTCT,GTCCGACTCCTTGTGG,ATCGAGTTATTGGTAG,ATGACTAAGCGTACGC,ACTAGGTCAGTGGGAT,ATGAAGATGTAGAAGG,CAATGATAGGATGGGA,AACGAGGGCGACAGTG,CGTGAGCTGGTTCGGA,CCAGAAAGAGACATGA,GATGGAAGGTGGGGTT,ATTCATGGATTTGATG,CGCGAATTATTCGTAT,CCCCATCAGTCCAATC,GGTTATTTGTACCGCT,ATTCGTTTAGTAGCTT,ACCTGTTGATTACTGC,ACTTCGAACATTGAGA,GAGGGAGGATGCGAGG	2B1_GCTTGGGCAATGTTGC-1,2B2_TCGTCCACAATAAGGT-1,2B2_AAACCCAAGAGGTTAT-1,2B2_ACGTTCCAGTTAACAG-1,2B2_ACGATGTAGTTTCAGC-1	2B
2B_clone_456	31	5	AGGAGGTTCGCAAGCA,AAGTAGGTACTGCGTT,GGACACTCGATTGTGC,CATAAAAGCATTACGC,ATAAGGGTCTTCAGGG,CGAAGTATATTGAGTT,ATTGAGGCCTTAATAA,CACAATGGATGGGTGC,AAAGGTGTGTTTGTGA,GGCAATGTGCTCACAT,CCCGCCCAACGGCATC,ACATGAGTCTGCGGAT,GGAAAACAGCCGATGT,CGTAATTGCAGTGGAT,CAGTCAATATATCGGG,CAACATAACGAGCGTT,GTTCGTTCATTTGTAA,CGTGCCAAAACAGACT,AGCAGCATAACCATAG,AATCATAACTGTATTC,GGTTACTGCTTTATTT,AATCCATGGAATACTG,GGCGGGTAAATTATAG,GCGGGGATAAATAAAC,GAATGAGGGTGTATCC,GTGAACTCGGAGGCTG,GGAACCGGAAGCGAAC,CGTGATTGGGCTAAGG,ACCTAACGAAGTAAAT,GTTGGGCCGGGTCGTG,GAGCAGGTAAACACTG	2B1_GCACGTGTCGTCTCAC-1,2B2_AGAAGTAGTTGTACGT-1,2B2_GTCACGGGTGATATAG-1,2B2_GCCCGAAAGAGCTTTC-1,2B2_GTGGAAGTCTTGAGCA-1	2B
2B_clone_32	30	54	GTGAATGGAATCATAG,CATAAACGGTATATGT,AGTTGATTACAAATTT,GGACATTTGTAAAGAG,ATGTAATGCTCTGTGG,GATTGTAAGATTCATT,AGCTGGTACACCCGAG,GTCGACGAGTTGGCTC,CCATCAGCGGTACAGA,GGCTGCATAAAAAACA,CCAAGTGAGTATGCGG,CGTAATTTATAACGTA,ACGTATAGCGTAGTAG,AAGAGTTGGGGGATGA,GGGAGGGGGTGAAGGA,GTAAGTAAATAAGGAC,GTTGCAAAAGTAGAGA,CCCTATTTAAATCCTT,ATGTGGATGTTTGAAG,GCTCATAAACGCATCT,CGATGTGACATAAAGT,GACGATGGGCGTCGCT,GTGTACAGCAGACACG,CGAACGATAAGAATAT,ATATAGTCGGAAGTCG,GCAGGGGGGATGCTGG,CTAGAAAACTTAGTGG,ATTAATAGCAGTCTTC,CTCCGTGAAGATACTA,ATGTACTCGACCCCAA	2B1_CTCCACATCATCGCTC-1,2B1_TTCATTGCATAACTCG-1,2B1_AGGCTGCTCGTAATGC-1,2B1_ATCACAGAGTGGAATT-1,2B1_CTCAAGAGTTCTCGCT-1,2B1_CTGCATCCAGCAGATG-1,2B2_CCTGCATAGATGTTGA-1,2B2_GTTTGGATCACTTGTT-1,2B2_CATGCAAGTATTGACC-1,2B2_AACAACCCACAGGATG-1,2B2_TGTTACTCAGCTGTTA-1,2B2_GCGGATCTCGCTATTT-1,2B2_CTATCCGGTTTGAACC-1,2B2_ACTTTCAGTCCAGTTA-1,2B2_TAACACGCATATTCGG-1,2B2_GAGCTGCGTCCAAATC-1,2B2_AGTGACTCATATAGCC-1,2B2_CAGATACTCGCTCCTA-1,2B2_AAGGAATCATAAGCGG-1,2B2_AGGTGTTCACGCACCA-1,2B2_CATGCCTTCGACTCCT-1,2B2_AGGGTCCGTGCCGTAC-1,2B2_CCCTAACAGAATTCAG-1,2B2_CTTCTCTGTAGCTGTT-1,2B2_GAGTTACAGGATACGC-1,2B2_CTCCCAAAGGGTCACA-1,2B2_AGCGATTCAGTAGATA-1,2B2_GAAGCGAAGCCTCTCT-1,2B2_CCTGCATCAAGAGTGC-1,2B2_TGGTACATCGTCTAAG-1,2B2_TGCTTCGTCCATCGTC-1,2B2_TCAGTCCGTGATTGGG-1,2B2_CATCGCTCACTCCGAG-1,2B2_TCTACCGTCTGCTTTA-1,2B2_CAGCGTGTCGCGTGAC-1,2B2_CCGTGAGAGTCCTACA-1,2B2_GGAGGATGTCGCACGT-1,2B2_GTCTAGAAGACGCAGT-1,2B2_CTCCGATAGCGCACAA-1,2B2_TGACCCTGTTACGATC-1,2B2_ACATGCATCCGTGGCA-1,2B2_TTCACGCGTACGGTTT-1,2B2_GCACTAAGTTAGGAGC-1,2B2_TGCAGATGTTCGGCCA-1,2B2_CTCTCAGCATCTGTTT-1,2B2_CCTGCATTCAAATAGG-1,2B2_ATTGGGTTCTTCACAT-1,2B2_AGGGCTCCAGCAGTGA-1,2B2_GACTGATCAGTAACAA-1,2B2_ATGAAAGTCCCGAAAT-1,2B2_CATACAGCACACCTAA-1,2B2_AGAGCCCCACCGGCTA-1,2B2_TGCGGCATCCTGTAGA-1,2B2_GTAATCGTCAGACAAA-1	2B
2B_clone_223	30	3	CATTAAGGGTTTCGGT,AGGGGGTAAGGAAGAT,AAGCCTGGGCTCAGGG,GTTACTGGGGAAAGGT,GAGGGGGGGTAGGGGG,AGATACTACCAAGATG,GGTAAGTCAAGGCAGA,GGGTATATCAGGATAA,CAAAGCTTGATCCCTG,AAAGCGGAGAGCATGG,ATACACGCCTTTGTCA,GCTGATATGTCTATCC,CGTCGAGGAGGGGGAA,CTAAGTTTCAACAGTC,GGGACTAGGTGTGGTG,CTACCTTCCGTGCAGA,AGGGATGTGTCAGGGG,AGTTGACTACCCATTT,AGATAGGAGCAAAGGG,AACTAGCGGTATCTGT,AAGAGGCTCAGCACTG,GCCGATCTGCAGAGCA,GTCTGGTGGATTGGTT,CTGTAGGTCCTTATCT,CGTCATTGCTTTGCGC,AGAACATTAGGGCCAT,ATGCGCAACGCTGGGC,GTGGCACGGTGTGGGT,ATAGAGGGGGGTGGGC,ATAGGTTTGTGGGATG	2B2_CTGTACCAGACCAAAT-1,2B2_GACCGTGAGCTTCATG-1,2B2_CATACCCGTTGCAACT-1	2B
2B_clone_316	30	5	ACTCAGTTGGAACCGA,CGGCATATAGGAACAA,AATCCTGGGTAAAGTC,ACTTAGGGCATGATGG,CCGCAATTATAAAATA,GAGAAGGGAAGCCGAG,ACAACGGTGCGACGAC,GTCTAACACTTTAAAG,GTGTAAATAATGAATG,GACACGGAGTACCATC,AGAACCCTCGAAGGGT,ATAAGTCTGAAAAAAT,CGTAGTCCGAATATAT,GGAGGCTCATGTCGTG,ATAAATTCCTATAATG,GATAAAACCCGACATT,GTAGCAAGATGCGCGC,AATTAGCCCTGCAGAC,ATTCCCACGGATCTCC,GTTACACTGGGTGGCC,GTACCCGTAAACATGG,AGGAACTTCTGTATAT,GGTCGGTAGTAAGTCG,AATTATGAGTTTCGGG,CGTTATGACTGTAGTT,AGATAGACAGGTCCTA,CGGCAGTACTGAAGTT,GCCGGTAAGTAAACGA,GGTTACAGAAACCCTA,GAAGACCCCGTACTTG	2B1_AAAGGGCTCCTGGGAC-1,2B2_AGCTCAATCCGTGGCA-1,2B2_GTGAGTTAGGGTCACA-1,2B2_TATCAGGTCCTGTAGA-1,2B2_GGCTTGGGTGTCCATA-1	2B
2B_clone_360	30	2	AGGCGTGTCCGACTAC,AAGAATACCAAAACCT,AATTCTAGGATGAGAA,GGCCGTGGGAGAAGTA,CACCACGGGCTCGCGT,CTCACTTTATGCGGGC,ACGACATAGTTCAATA,AACCGTGTAGTGGGGG,ACAACTCGAGTTGAGT,CTGCAGACCGTGATTG,AAAAAATACTTGACTT,AGGCAGCGACAAGCCC,GGTTATGGCGCTAATA,ATGTAGACGAGGCAAA,CTATGCTGCAAACTCC,AGATGTCAACTTGTGG,GGTAATACAGCTCTTA,GATAAAAACGGAGACA,ACGGAAAGCCCGCCGG,AATTCAGTCTTAGGCT,CTGGCTCTCATTGACA,GTGAATCGATTGGACC,AGTTATGGGGCGAGTC,GGTTAGGTCGATCTCA,GTTAGACAGCCTAATG,ATGCCCTTCCTCGGAA,ATAGGGTGGGACGGTT,ATACCATCATGCGGGG,GTTGAAAAGATAGGGC,GGATCTTTGTGTAATC	2B2_ATCACGAGTATCAGCT-1,2B2_ACGCACGTCACAGTGT-1	2B
2B_clone_364	30	3	GTAACATCACTGGTCA,CACTGTGAATCCCGAC,GTGTGGGGAGAAAAGT,ATTGACCCAGAGGGTC,ATGGCATGCCTAACTT,ATCCAGCTGAGGCCCA,CTCACCCACCGACGCG,GTTAACACCGTCGTAC,AAGCAAAGCATTGGGT,GTACCATGGGTAAGTC,GGGGCCCGGGGAGGAC,CCCGGATAAAAAGTGT,CTAGATGCGTCTGGAG,AAGGAATAAATTGGTG,GTGGGGGAGTGTGTGT,GTTGGGAACGTGCAGG,GATAGAGTAATTGGGT,GTTTGTTGATAAGCGG,AGCTACTAAGCAGTAC,GAAGGCTAAGATATGG,AGTACTATGTTCACTT,CTCTCCGCGTGGGTGG,ATAGCTTGGTTTGGAC,CCCGGGATAACCATGG,GAATCCCGGGACAGAG,ACTGCCTGAACAACCA,GTAGAATACCAAAAGC,GGATCCTTCTTAACCG,AATTGACAATGTGTGT,CTGTATAGATATGGAT	2B1_ATTCATCGTTAATCGC-1,2B2_TTGGATGAGGTGCCAA-1,2B2_AAACGAACACCTTCCA-1	2B
2B_clone_375	30	3	GGCCCAGGGCACGGGA,GCGCGTTTCGCGCCGA,GTAGACGGGATACTGG,GCACCTTCAATTAATA,CAATATAGCATTGTTT,CAGAGATGCATTATTT,ACTAGATTACGAGGGT,CCTCGTTTGTATAAGG,GGTGCGTAGAGTAAGC,GGATATTCGTGTATGG,GGGGATTAATGCAGCG,GGTTGTGGCCATGTGG,GCGGCTCGGTCGGGAT,ATTAGGTGCAATATGT,GTGGCGGTGGCACATA,GAATGTAAGTGTCATA,GTCAACAAGGATGACA,AAGGATATGTCTGAGT,ATCACGTCATTGATAG,GAAGCGCTATCTGAGG,GAATGCGAACAGAATC,AACACTTCGCAAAGAT,GCGGGTGAGAGGGGGA,AACCATTTGTTTCACA,GTATGAATGGGGGGCA,AGAGGGTTATATGATT,GGGTACGTAACAGTCC,AGGAATCACGGGAAAG,GTTTGTTGAGTGAAGT,CCTCAGGAAAACGTCG	2B1_GGATCTATCCCGTGTT-1,2B1_TATTTCGTCTGAGAAA-1,2B1_GTAATGCCATATGGCT-1	2B
2B_clone_92	29	7	CATCATACGGCAACTT,GGTAAAGTCAGGCAGC,GTCCAGTTGATTCTTC,GATCATGGCAACATTG,GCGTGGAGCGTGAGGG,ATTGGCATGGCAAACA,CGATGTTAACAGATTA,AGCTACAAAGGTCGTT,AGAGGTGAACCACATG,AGAAACATGGGAAAAG,GCACGCGACTATGGAG,AATAATAACGGTCAAG,AGTGGTTTATGAAGCT,CAAGAATAATTGAGGC,GAAAGTATATGAATGA,CAGCGAGCGCGTCCGT,CTTCCGGGATGGAGAT,GTATATAAGTATACGT,GGAAGGGTGTCGATTG,GGGGGCGGATGTGCCC,GGTCATAACGTGGCGT,GAGTATTTCAAAACAA,AATCAGGGATGTAGTT,CACGATTAAGTGGCAG,CTCTAAAAGTAAAGTC,ATTCGTTGGGTGGGGA,CCTGAAACCGTACAGG,AATGGCGACTGAGCTT,GGCCGAGGCTGTAGTC	2B1_CCTAAGAGTAAGACCG-1,2B2_ATGAAAGTCAGGAAAT-1,2B2_CTGCGAGGTCACCGAC-1,2B2_GGGTTATAGACGAGCT-1,2B2_TCAGCAACATAGATCC-1,2B2_TGTACAGGTGGCTGAA-1,2B2_GAAGCGAGTGGACTGA-1	2B
2B_clone_201	29	3	GGCTGGTTAGAAGTGG,GATCATGGCAACATTG,CCGCATTGGAATCAAC,CAATAGTCCATCAGTA,ATATCCATACATAGAA,ATCAAATAATAAAAAG,CCGTACAAAGCGCTTG,GTAACTAACGATGCTC,GAGAAAGACATACGTG,AATTACACCTTTGTGG,CGTGGGCGACATGCAG,GGGTAGTTGTCACTTT,GTTTGTAGAGGTGGGA,GGGGGCAAGATGCACG,AACAGGGACGTTAGGT,AGCAGGCTATAAGATT,CCCCCCCCGCGCCGTT,AGTAGGTAGGTAGATT,GAAGCCAGGCTTCTAA,CAGAACGAATTTAGGT,ATAGGGGTGATTAAGG,AGCTACCGGAGGGGGC,ATGAAATCCCTTGAGT,AGCAATTTCTACGGAT,GTGGGGGACAGAATGA,AGCACCTTCTGGATCT,GTGGGCGGCACTGAGC,GACGCCGAAGGTAGAC,CCTCAGTAACCAAATC	2B2_ACGTACATCGGAGTAG-1,2B2_TGAGGGAAGAAGCCTG-1,2B2_GACTCAATCCTAGCCT-1	2B
2B_clone_249	29	18	GCAGGAATGAGTAGGG,CTGGACTCGATACGAG,CTTACACCGTCTCTGG,GACTAGTGGTTTGTTA,ATACGGACAAATCACC,CGAACGATAAGAATAT,CAATGGGAAAGTGGTA,ATATAGTGCGCTACTC,GAAAAGGTCGGGGAAA,CATCAAAGACTAGATA,CGGGCGGTGGGAGGGA,GTTAAAAGGTGTGTTG,ACTTCGACAGTGATAG,AATTACAAATGGGCCC,GTGGCATTAATAGGAA,ATAAACCGGAGGCGCA,CTTGCATTCGTTACAT,AAGTGACGCGGCAGCC,CTACGTTTGTTTCCAT,GTCTCGTCATAGCTTT,ATCGGGGACGGAGGTG,CACGGATTGTTGGGTG,GTGTAGGCAGAGGGTA,CTGAGAGCGGGGCGTA,GGAAGGGCGGTACAGC,GAATGCACATAGCCAG,CATTAGCGGAGGAACA,GTTCGTGGAGTAATTG,CAAACTACATTCAGAC	2B1_TCATCATCACATGTTG-1,2B1_CATCCACGTACCCGCA-1,2B1_CATGAGTCACGTCGGT-1,2B1_CGATCGGAGAAGTCCG-1,2B1_TCATCATTCTACACAG-1,2B1_CAACAGTGTCGTGATT-1,2B1_GGTCTGGAGGTAAGAG-1,2B1_CACGTGGCAACGTATC-1,2B1_GGTCACGTCCGATGCG-1,2B1_CGTTCTGTCTGGGAGA-1,2B1_AACCACAGTAGGTACG-1,2B1_GGCTTGGGTTGGTAGG-1,2B2_GCCGTGACAGCAGTCC-1,2B2_TCGCAGGCAGACCTAT-1,2B2_TTCGATTAGAAACTCA-1,2B2_TCAGTCCAGTTGTACC-1,2B2_AGGAAATTCTTGCGCT-1,2B2_GTGAGTTAGTAGACCG-1	2B
2B_clone_399	29	2	ACTGGAATATCTACGT,GTCTGGGAGATTATGT,CGCCAATGGGGAGATT,CGCTATGGCACTCATA,CAGGAAGGCCTGGTCG,ACCAATAGGGTAGAGG,AGGTATGTAATGATAA,CGATCGTGATCTAATT,AATGAATAGCTGATCT,ATCACGATAATGCGTA,ACCGAGGCGTGTGTCG,GTCGGAAAATTCGTGT,GGTGGCAAAATCGGGG,AATGCGCTATCGCTAT,CGTTAAGAACTTATAC,AACGATTCGTCTATAA,ATCAGTACCTAGCAAG,CGGGGGGCAAGTCAGT,GTAAGGGTGAAACCCC,ATATATCCGCATCTGT,CAAGACCTAGCTCTTC,GAAGATGAGCTCCGGC,ACGTACCGGACTCCTA,GGATGAGAAACGAGAG,GTCAGGGACGCAGAGT,ATACGGAGCTCTACCT,AAGGAAGCGGTAGAGT,GTCTGGCACGTGATAA,ATGGCATGGCAACCAC	2B1_TTCCTCTAGCAATAAC-1,2B2_AAGTCGTGTATTTCTC-1	2B
2B_clone_48	28	10	CGGGATTAGTCGATAT,GAAAGCACATTACTAA,CTAAATTTATAAGGGA,GTAGAGGGATCACGGG,AGGGCGAACTATGAAG,ATCTCTTACAGTGGTG,GTGAAGGGCTGTGAAC,GGTTCCTGACGGGGGG,ATGCCTTCACTTGCCT,GTACAAGAAGTGAAGT,GCGCAAAGATTACATC,GAAGGGGAACGGGGTG,CTTACGTAATACAGCT,CTTGGTTACGCTGTAT,CTGGATCTGACTGTCA,ACGCAGCGCGATATTG,ATGCACTAGGTGATAC,GGGTGTGGACAGATGA,AATGGAGACGTAGGAG,AGTTCCTCGGATAGGC,GAATAACTAGTAGTGC,GGCGAGGTGGTTCAGG,GTGGATAAAGTGGGTC,AACAAGACATCGCTAG,AGCCATCGAATTAGGA,GATTGCTGAAAACTGC,AAGCACCCCAGAAGGC,CTAGGGGTCTTTGCAT	2B1_CTAACCCAGGAATCGC-1,2B1_CAGATTGAGCTTTCCC-1,2B1_GATTCTTGTAATGTGA-1,2B2_GTGCGTGCACACTGGC-1,2B2_GCATCTCTCGACGTCG-1,2B2_GCATGATCACGGTGAA-1,2B2_ACTGTCCAGTCGAAAT-1,2B2_ACTGTGACAAGGCCTC-1,2B2_TACTTACGTTCGAAGG-1,2B2_GGAGGATCACGGTGCT-1	2B
2B_clone_80	28	11	ACGCCCGTACATACGC,GTCTATACCAATCTAC,CAATGATAATTGAGAG,GAACGAAGAAGGCTGA,AGCAGCGGAGGCAATG,GAAAGTGTCGACAAGA,CTACGTACAAATGAAT,AGCTCATAGCATAAAG,GTGCAAAGAGGTGTGA,AAGCATCGGGGGGTCT,GCCGGTGTGGTTCAGA,AGATAATCAAGAACGC,GACACGTAAATTCATG,ATCAGACGATTGCAAG,ACCCGAATGCCGAAAT,CGTCCCCTAGAAAGGT,ACAGGGGCAAAAATCA,ATGGGTGTGTGAGCGG,AGTGCGAAGTAACTAG,CATGGCAGGGGTGCGC,CGGAACGTCCAGCCGA,ACCTGTGTCGTTATGT,GCGCAGTGATATCTGT,AAGCAGTAGATGAATG,ATAGCTGTGTGGGGCC,GTATAGGGACTAATAT,AAGGAAAGCGGGGAAG,AACTCAATGAGCGACT	2B1_CATCCCATCGAAGTGG-1,2B1_ACACAGTTCTGGGTCG-1,2B1_GGAAGTGTCTGCTAGA-1,2B2_GCACGGTAGAATTTGG-1,2B2_GATCACAAGTCATCGT-1,2B2_TGCTCCACATAATGAG-1,2B2_GTTGAACAGAGATGCC-1,2B2_ACTTCCGCAGCTCTGG-1,2B2_CATGCTCGTCTTACAG-1,2B2_CTACCCAAGTACCGGA-1,2B2_TTTACTGAGGTAAGAG-1	2B
2B_clone_86	28	15	CTTGGAGAAAGGCTTA,AAAGCGTGAGTTCCTG,GCACGTGAAAGGGTAA,ATTAGCACACGTAAGT,GAACACATGGCTGCTG,CAAAGGGGGTAGCTTA,AGATAATAATCGGTAG,ACTCGTAAAAAAATAA,AACCGTGCCGTGAGAA,CCGCACAGACAAAAAG,ACAAGTCTACATCATT,GGTAGAGGCGAGCGCG,AGTTGATTACAAATTT,CGCTAACAGTATAGTG,ATAGACTTCTTCCAAA,CATTGGGCCTTTGAGG,CGTTCCGGATAAAGGA,CCGCCATTCCCGGTGG,GCTTAGTGATCTCAAG,GAGGCCCTATATCACG,AGGACATAGATTGGGC,AGATAAGTGTCTACGT,GAGAAAAGGGGCAGAA,GGTAAGAGATCGGAAA,CACGACAGATTGATTG,CTATACAGGACCCAGT,ATTAATATAATAATTC,GTGGCCAGGCGGGGTC	2B1_TCGATTTTCTCCTGCA-1,2B1_AAAGAACTCTAGCCAA-1,2B1_GAACACTAGTACAACA-1,2B1_TCTATACCAGAACTAA-1,2B1_TAGTGCAGTGACTCGC-1,2B2_AAGCCATCAGGATCTT-1,2B2_GACATCAAGCCTCAGC-1,2B2_TCCAGAATCGCCATAA-1,2B2_TACTTCAAGGGATCAC-1,2B2_TGCATCCAGTATCTGC-1,2B2_ATCCGTCTCGCTATTT-1,2B2_TCACGCTGTGAGATAT-1,2B2_GTGGCGTCAACAGTGG-1,2B2_GCGGAAAAGAGCAACC-1,2B2_GGGAAGTAGATAGTCA-1	2B
2B_clone_314	28	16	AAAGATATATTCCAGA,CTACACGCGATGGGTT,GTATAGGTGAACCAAG,GATGGTTGCTGTAAGT,CTGTGAGTGTGACGCT,AATGGCAAAAGACGTA,GCCGCCATGATGACCT,GTGTAACTAATACTCC,GGGACGGAATTGGTCG,AGTCCATGAGGTGCAG,GATAATGGAAGGCGCA,GTGCAACACGTAGCGC,ATTTGTGAGTTAAAGC,AGGGCAGCCTATGGAG,ATCGGCGAGTCGAGTG,ACCTGAAGGGTGGTGA,GAAGACTTAGAAACCT,ACTTGGTTCCTCACAA,CAGGAAGGCCTGGTCG,ATGCAACGGTGAGGTT,ATGGATTAAAATCAGC,GTGCCAACGGCGCTGT,AGAACAGGGTGGCACT,GATTAGTGGATGAAGG,ACCTAATACGGTGGCA,CGCGGGATCATAGAGG,GGAAAGACGTTTAGTA,AGTGAGTTAGGGATCA	2B1_ACCCTTGAGATTCGAA-1,2B1_GTAACACCAATACGCT-1,2B1_ACTGTCCTCTGCCTCA-1,2B1_CTACCTGGTCATAAAG-1,2B1_TCATTACGTGTCCCTT-1,2B1_GCAGTTAGTCTACGTA-1,2B1_TGTGAGTTCTGGCTGG-1,2B1_TCATACTCAGGCACAA-1,2B1_CTACCCATCGATTGAC-1,2B2_ATCTTCACAATAGTCC-1,2B2_ATTTACCTCACTGGGC-1,2B2_CCTCTCCGTCACCGAC-1,2B2_ACGATGTGTACGATTC-1,2B2_TGTGATGAGCTAGTTC-1,2B2_GGTCTGGGTTGCTAGT-1,2B2_TCGTGCTTCGGTATGT-1	2B
2B_clone_339	28	4	CGTTGCGGGTAACCTT,CTGCGCATAACCACGT,ATTCGTGGCATAATGG,GATTCTACAGCCCTCC,GCAAGGTGAGAGAATT,CACGGCTTGTGGCACC,GGAACAGAAAACAGTG,GATAGTAACTCGCGGG,AGTGCACAGAAAAATA,CTATAGACGTTCGGCC,GTGTGCTTGCTTGTAG,GAGGGAGAGTATCTTA,CAGCGGGTCGGAATTA,GTGGGCGTCTATCGAG,GGGGATCAGGAAAAAA,GTTCGGTCCTCTGTGG,GTGCAGTAAGTAGGAA,GTCGCGGGAGGAAGGA,GTGAACTGGAAGGATG,CAACGCCTCAAAGAAA,CAATGCACCGAGCGGG,ATGTGCTCGGCAATAA,GTGGCTTGGCATCGTT,GAGGGCTAATGCATAT,GTGCGGATGTCTCCCA,CGGCATTAGGCTCTTG,CGGGGGAAGGATACTG,AGTGGGGGGCGTCGGC	2B1_GGGTAGACAAGCGAGT-1,2B2_TATCAGGGTTCGGTTA-1,2B2_AACCTTTAGGTTCAGG-1,2B2_CTAGACACAGAACTAA-1	2B
2B_clone_405	28	9	AAGTAGCGATCAATTT,CTACCTACAGCAGGTC,CAACCCCGAACACCAA,GACCACTACATCGTGT,CGCTATTCATCTGAAG,GCGAGCTCGTGAGTCA,CTTGGAATGTAGAGGA,ACGGCATCAGGAACCC,AATAAGCCATCAGTGG,GGGCGTTACGTAATTG,GATCGCTCCTTGCTGC,GCCGCAAGCATTCTTG,AAGGGGCGAGTAAATT,AAATCAGCCGGGAGTT,CTGCAGGGGAATCACC,AGCGGTTGAGTTGCGG,GTTAGAGGGTAGCAAC,ATCTAGTACTAGATTG,ATTAGCATCATGAGTT,CACAATCTAGAAAGCC,GTCAGGAGAGTGCACG,ATTCATATAGTTATAC,AGGAGTCGGTTAAGGG,GACTCGCAATGACCTA,CTCTAGGTCATAGGGG,ATGTGGTCATGTATTA,AGTGAGCAATAAGTAA,ATTTCTTACTTAACTT	2B1_CTGTCGTTCGTGGCTG-1,2B1_TCAGTGAAGGATTTCC-1,2B1_CACAGGCCACTAGAGG-1,2B1_TAGCACACAAGCGCTC-1,2B1_TTGCTGCGTGGTCAAG-1,2B1_AGTGCCGAGAGCATCG-1,2B1_CCTCATGCAAGGCTTT-1,2B1_ATGCGATAGCGCTGCT-1,2B1_CAACGGCGTCATCCCT-1	2B
2B_clone_416	28	4	CGCAGGGCAGCGATTT,GTTTAGACACCCGGAG,GATCATGTGACTAAGG,CCTCGTTTGTATAAGG,GTTCCTTTCGCTCGTT,ATCTCTTACAGTGGTG,AGTAGATCCGATAAGT,GTACAACCGGTAGCAC,ATAGCTGTCTCTGAGG,GAATGGAGGAGTGAAC,CATAATAAACAGGCGT,GAAACTTAGCGGAAGC,GAAAGTTTCTAAAGGC,GGGCACAGGTCAGTAG,AGCACGTTAACACGCA,CATCCGGGGGCGGGGG,GCTGGCATATACGGCT,ATAAAAGACGATCGGC,ATCTGGGACAGTCGGG,CAGGGCGACCCAATCA,AATCCGGCCACCGTTA,ATACGGCGAAAAGGAG,ATCGAGTTATTGGTAG,GAATGCTACTAGAATC,ACAAGGTGATGCCGCC,GATCCGGTGCAAACTC,CCAGATCCAAGCCGGC,ATGGGCCCGCAACGGC	2B1_TCACACCGTTAAGTCC-1,2B1_TGGGAGAAGCAAATGT-1,2B1_CATGGTAGTTTCGTTT-1,2B2_CCCTGATTCTATCACT-1	2B
2B_clone_3	27	22	ATCCATATAATCAAGG,ACAAAATGATCTATTA,ATGGCATCAAGAATGA,CCGGCTGGGGTTGCAT,GTTAGATAGTGACGGG,GTGGAGCTGTCGAAGG,GGCGGAATAGAGGAAA,CGCGGAAAACAGCAGA,ATTTGTGGAGGGGGTA,CACGCCCGCCAGATTG,GTTAACGAACCAAATA,ATCGCTCAGATACTTC,GTTAAATGGACACCAG,AAGTACTGCCTGATTA,ATGCGTGGGAGGCATT,GATGGGGTAAATCAAT,AGACAGTCCCATAGCC,CCTTGTGGAAGTGGGA,AATTCTATCAGAAGTT,CCTAACGGAATGGAGG,CCGGCTTTCAGGGAAG,ACTGCAAGATTCCAGG,CGTTCAAGAAAAGCAT,CGATATGTCAAAAGCT,GCTGCATTGGGGCCTC,GTATCTAGGTAAGCGT,GTATCAGCGGTTCAAG	2B1_TCCACGTTCATTTCGT-1,2B1_ATTCACTTCACTGATG-1,2B1_ACCGTTCTCCCGAATA-1,2B1_TGACGCGGTGTGCCTG-1,2B1_TGGGATTAGTATGAAC-1,2B1_GCCGTGAAGAAACTCA-1,2B1_CAGCCAGCAGCCTACG-1,2B1_TGTTCCGAGATGAATC-1,2B1_AAAGGTATCCGGTTCT-1,2B1_GTACAACGTTAGAGTA-1,2B1_TCGTAGATCTGCTTTA-1,2B1_TCCTTCTAGCGGCTCT-1,2B2_ACTATCTTCTTCACGC-1,2B2_TCTAACTCACACCAGC-1,2B2_TACCCGTTCCCATAGA-1,2B2_CCGTAGGTCGAACCAT-1,2B2_GCGTGCAGTGACTAAA-1,2B2_AGATCGTTCTCGTTTA-1,2B2_TACGGTACAGACCAAG-1,2B2_AGAACCTAGTCGGCCT-1,2B2_TTGTTTGTCGCCAGAC-1,2B2_ATTCGTTGTACAAGTA-1	2B
2B_clone_64	27	47	AGAGCTCCGTATAGTG,GTAAGCAGATCGGTAC,AGGGGGGTGTCACAGG,ACAGGTTAAAAGAGGG,AAAGCTATGAGAGAAA,ATTAAGGGAGCTCTTT,GATAGTCGCGGTCTTT,ATATGTCTGCAGCAGC,GTAAATTAAATCATCG,GGCCCAGGGCACGGGA,ATTACACGCGAACGAT,ATTGGATCGATCACGT,GTCCAGTTATTGGTTG,CCTGGTGCGTGTGTCT,AATTGGAAAAGGACAT,AGCCCGGAGGGGGGAG,GCCGCGAGGGTACCTA,AACTGCATACTCGTAG,GGAAATTCCATTATTC,CATGCGACCACAGAAT,GTCAATATAATTGGTG,GGCTATATGGGTCGCA,GCGGCCGACCGTAGCT,CGTAGTGGGAATCAGG,CGTAGTTAACTAGGCA,CGTGGGTTCGATGTAG,ATATAGCTCTTTAACC	2B1_TGAATCGTCAGATTGC-1,2B1_TCAATTCGTGTCCGTG-1,2B1_AGAAGCGAGCTGCGAA-1,2B1_CATGAGTCAGGTCCCA-1,2B1_GCCGTGAAGATGACAT-1,2B1_TGCACGGCAACCCGCA-1,2B1_CTCAATTGTAACTAAG-1,2B1_GGTGGCTAGCTCCACG-1,2B1_CATTCCGGTTTAAGGA-1,2B1_TTTCCTCCAATCTCGA-1,2B1_GCCGTGAAGTTAGTAG-1,2B1_CATCCCAGTCAAATCC-1,2B1_ATCGGATGTAAGTTGA-1,2B1_GGGTTTAAGACCAGCA-1,2B1_GGTTAACTCTCATTAC-1,2B2_ATTGGGTGTCTGCCTT-1,2B2_TCACGCTCAACCAATC-1,2B2_TAACACGGTGCACAAG-1,2B2_CCTCACACAGGTCCCA-1,2B2_AGCGTATTCGCTATTT-1,2B2_CGGGTGTGTCGAGCAA-1,2B2_AGTGACTGTATTAAGG-1,2B2_TTCCTTCCAGTCTGGC-1,2B2_AAAGAACTCTATACTC-1,2B2_GATCAGTCATCTTAGG-1,2B2_AGGGTTTAGATGTAGT-1,2B2_AATCGTGTCTGTGTGA-1,2B2_CTTAGGAGTATCTTCT-1,2B2_GAAATGAAGAGCAAGA-1,2B2_CATTCTACAGAATGTA-1,2B2_TGTGGCGCACAAGCAG-1,2B2_CCCTCTCGTACAGCGA-1,2B2_AGCCAGCTCGACCCAG-1,2B2_CGGGCATGTATGCTTG-1,2B2_GGGTATTCAGCTGTGC-1,2B2_TTCCTCTCAAGGACAC-1,2B2_TCACTATAGCGTCTGC-1,2B2_AATGGAAAGGCTGGAT-1,2B2_TCATGAGTCCACGTGG-1,2B2_TGGAACTCAGAGACTG-1,2B2_GCTACCTCAAGTTTGC-1,2B2_CCATCACAGAGCATCG-1,2B2_CGAGTTACAAAGGAGA-1,2B2_GTTACAGTCCACACCT-1,2B2_GCAACCGAGGTACTGG-1,2B2_ATTCCTAGTCATAAAG-1,2B2_CAGCAGCGTAGACGGT-1	2B
2B_clone_96	27	18	CAATATTTAAATAATC,CTTCGTAGAGTCGATG,CAAACTAGATGAGTGA,ATCTCATGGTTAAAAT,CTAGGCGTACAGGTTA,AAGCGGGAGTTCGTAC,ACTCATGAAGTTGATA,GTTAGCCAGCGACTTT,CGAGGTTTCCAGCTTA,CCGTCAGAATACAGGG,ATTTGATTACTAATGA,GGGGAACGAATCCGGA,AAAGATACAACGGTAC,GATAGCGTATTTGCAA,AATCGAACAGGAGAAC,ATAAAATTAACAGTTT,GTTAGCGTGTTGATTA,GTATAGCCCAGTGTGC,CATAATTAGCTTGAGG,GGCCAAGGAGTAGATG,GGGTCTGTAGCTGTGA,CTAAGTACGGGTACAT,CGAAGCCTGATTAACG,ATTGACCCAGAGGGTC,CTTTGTATAATTCAGT,GATGGTTTAACTATCC,CGACGGCACATAGATA	2B1_ACCATTTTCTCCGAGG-1,2B1_TGTACAGGTCTTACAG-1,2B1_CTACTATCACGCTATA-1,2B1_ACACGCGTCTGAGGTT-1,2B1_TAGGAGGGTCACCACG-1,2B1_ACCCAAACATATTCGG-1,2B1_CCTCTAGTCGATACTG-1,2B1_CAGATCATCTGAGGTT-1,2B1_TATTCCATCACTCGAA-1,2B2_AGATCGTCAGAAGTTA-1,2B2_AACGAAATCGGCTTCT-1,2B2_AGACAGGTCGGTCTAA-1,2B2_TGAGCATGTACAGAAT-1,2B2_CATACTTGTATTGCCA-1,2B2_TGATGGTTCCATTTGT-1,2B2_TTGAGTGCACAATCTG-1,2B2_CTGGCAGAGGGCAATC-1,2B2_ATTTCTGCAGGACATG-1	2B
2B_clone_149	27	2	GCGAACTACGGTCTCT,CGCACTTTGTGCACAG,CGTTGCCTATATGTAA,ACCGCCTAGACACCAC,AGTCGCCGCACAACAT,GATAAAAACGGAGACA,CCTGAAAAACCGAAGT,GGTTATTTGTACCGCT,AAAGGAAAGGCGGAGT,GGAGACTAGCCACCAG,AATGAATTATGGCATG,AATACCTGCGACGTGA,ACCTGGGGGCAAGAAA,GATTATTAAGAGCAGT,GGGGCCAAGGTGGATA,AAAGCGGAGAGCATGG,GCGGGGTAAGCTGCAT,ATACCTAAAATCATGG,ATTGGGATCTCCCGTC,CTCGATGGCTCTGAAT,AAGCAGCGGAGTAAAT,CATTCTCTAAATAAGT,GCAGCGGGAGAAATCC,GTGTCTTCGGTCAAGT,GAGCCGACACATGGTG,GCGGGGTTATGAGTGA,ATTAACTGCGAAGGTC	2B1_CATCGGGAGGGCAGGA-1,2B1_TGATCTTCAGGTCTCG-1	2B
2B_clone_198	27	34	ATGTGTAAGCTTAAGG,AAGGGGTCGATGGTGG,AATCCTATCTGTGGTG,CTCAAGCACGGCACAT,GGGGCAGCAAATATGT,CTTTGTCTATGAGTTG,GTCAGAAAATCCATAA,GGGGGTCACAGTATTT,GAGCCGTGGGGTGAGG,CGGAATGTAGTGGCAA,GGACATGGACGGAATC,ACAAAGAGAAAGGGTG,GGGGGTTACGCACTAT,ACATCGATCGCGAAAA,ACAAGGTCACCGAAGC,CGATACACCCGCCATC,AAGGGTGTAAAAAGGC,ACTTGATTGGTGGTGT,ATGGGTCAAGAAAAGG,ATAAGTTCCGGAGGAG,CGACGTGCGGAGCGGA,AGGCAATGAGTGCGGG,GTTACATTATGTATTA,GTGCGCTCCGCGGTGT,CAAGGAAAATGAAGAG,AGGCATACGGTGATAC,GATTGCTTCAGTGTTT	2B1_TCAGTGAGTATAGGGC-1,2B1_AAAGTGATCCCAGGAC-1,2B1_AGCCACGAGATAGCTA-1,2B1_TTAGGGTAGAAGCCTG-1,2B1_TGGTTAGAGAGTGTGC-1,2B1_GGGTCTGGTCAGGTGA-1,2B1_AACGGGAGTACCCGAC-1,2B1_GTGAGTTCATAGGTTC-1,2B1_CAGCGTGCAGTTGTTG-1,2B1_TATCGCCTCCGACAGC-1,2B1_GGTCACGTCAACTTTC-1,2B1_TCATTCAGTCTCGGGT-1,2B1_GTCGTAAAGTCTTCGA-1,2B1_CGCAGGTTCAGTCCGG-1,2B1_ACCAACACAGCAGTTT-1,2B1_CTGGCAGGTTAGCGGA-1,2B1_TGATGGTTCTCATGGA-1,2B1_ATCTTCAAGGCTGGAT-1,2B1_CGTGATAGTTTAGACC-1,2B2_TATACCTTCTTCCCAG-1,2B2_AGGATCTCACTGCATA-1,2B2_GGAACCCGTCCAAAGG-1,2B2_GTTCATTGTGTCCACG-1,2B2_CGCAGGTAGAAGCCAC-1,2B2_CCAATGAAGCGCCTAC-1,2B2_TTCGGTCCAGGTCTCG-1,2B2_TAACCAGTCCACACCT-1,2B2_AAACGCTAGGCACAAC-1,2B2_GTTATGGAGCAGAAAG-1,2B2_CTGTGGGTCCTTGGAA-1,2B2_CTCCTTTCATTCATCT-1,2B2_CATTGAGAGTTGAATG-1,2B2_GATTCTTTCTCGCTTG-1,2B2_GAGACTTGTGACTATC-1	2B
2B_clone_233	27	9	GTCAATCCGGAGGGTT,ACGCATAAGAGACGGT,CGATGATTAGTCCCAT,AATACATAAATCCGTT,CTTGACGCCACAATAA,GGATCTCAGATTGCAC,CGCGAAGGGAGAACGT,ACCGGGGGATCACTTG,GAAGAGGTAAAAATGC,CTGACAATCTAGAGGA,GGCGAAAGCTAAACCA,AATTGGAAAATAGGCG,GTGGAGGCGAAAGGCA,GTTTAGGGGCCCGCGC,GTTTCACAAGAGAAGG,ATCGCTTTGTCTCGGG,CGTAGCTGGGCTAATC,GATTAGGGAGATGGGG,GTGTAAACAGATAAAA,AATCATCTAAGGCTTA,GTCTAACGCTGGCCCC,CGTTAACCCGCGCAGG,ACTTGGGACAATGTCT,GAAGGAAAATGGCAAG,GTACCGCGATGAAACA,GGCCACCTGTGGGTAG,CCGGGTCTACAAACTT	2B2_ATGGGAGAGTTGAATG-1,2B2_GAAGGGTCAGTTTCGA-1,2B2_CATTGTTAGCGACAGT-1,2B2_TTCGCTGCAGGTGACA-1,2B2_ATGGATCTCCACGGAC-1,2B2_AGAACCTCACCTATCC-1,2B2_CTCTCAGTCCGTACGG-1,2B2_CAGCAGCTCTTTGGAG-1,2B2_GCTACCTTCCACTTCG-1	2B
2B_clone_302	27	6	GGCGCACGGGGCGTGT,CTTTGTGAGGTGGAGT,CGTAAGGTGAACATAT,GGGTACAGAAATGGTG,GCACGTCTAATTGTAA,CGGGGGAAGAGCGCGA,AGGCGTTACGGCGCCT,GCCAATGGGGAAGCAT,ACTGGAGTATGGAGTG,AGGTCATGAAGTGGAA,ATCGCGACAATCAAAA,GCTGGCGTGACTGTGA,GACGCCTACCAAGTCA,AATCGAGGAGGGGTAG,GGCAAACGGAAAGCTG,AGGGGGTAAGGAAGAT,GCCGGGTGCACGGGGG,CGTGAATCATATATTT,GTAGATTTAATGGGTT,GGGGACACCACGAATA,ATGCAATAATTAGTAT,ACTGGAATATCTACGT,AATAAAATAGGTGGGA,ATCTATAAATATATGC,AGGAGAGGGTATATGG,CAACAGATGAAAACTG,GTCTGGGAGATTATGT	2B1_GATGCTATCTTCTGGC-1,2B2_CGTTGGGAGTGCTCGC-1,2B2_ACTCCCATCTGGGCGT-1,2B2_TCACACCAGGTGAGAA-1,2B2_GATTCGAAGGCTGAAC-1,2B2_AGGTCATTCTCTCCGA-1	2B
2B_clone_350	27	13	CGAGCAAAAGTTCATT,CACGGGCCCCAACAAC,CATTAAGCAGTTCTTT,ATTGCGACGGCAGAAA,ACGTACATACTCAATA,GGTGGTTTCATACATG,CATCGGCTCATAGCTC,ACTCACTCGACAACTC,GTCAGTAGGAAGAGAG,CCCACGTCGCCCCTGA,CATTGGAAGGCCAGGG,CCTAAGTTCTCCAAGT,AGCAATGCATCAGGAT,GATGGATAATTGGATT,GGGGAACCAGCGAAAT,GGTTGACTATGTCTTT,GGCGGTTGGGTAAAGG,CGGAAGAAAGTCCTAC,GCCCGAAGGGTTAAAA,AGCGCTTGATTAAACA,CACACTGCCCTTGGGG,ACTGGGGTACGAGTTT,CCTCCGGACTCTCAGC,GTAGATTCAATCATGC,GAACGGACGCTCGCTT,AGTGGGGGGCCGCGAA,ATTCATTTCTTGGTAA	2B1_ATGGGTTGTATGCGGA-1,2B2_TGCAGGCCATCCGGTG-1,2B2_CCCGGAACAGTATTCG-1,2B2_AGAGAGCCAAGCCCAC-1,2B2_TGGTTAGGTTAAGGAT-1,2B2_GGTGTCGCAATGAGCG-1,2B2_TCATACTGTCCAGCAC-1,2B2_GAACGTTAGAACTTCC-1,2B2_TTGAACGGTGTTGCCG-1,2B2_CAATTTCTCACGGGCT-1,2B2_TCAGTCCGTCAAAGAT-1,2B2_ATTTCTGTCGAAGCAG-1,2B2_CCTTTGGCATCCGAGC-1	2B
2B_clone_507	27	5	CCTTGAAGCAGTGGGT,GAGCAATTCGGCAAAT,AATTCGAGGCGGGCGA,ATACGTATCATGGTTT,CTAAAATTGTGTCTTG,CCACAACTCGAGCGAG,GGTCGAAAATACCATG,AATGGATAGTAGGGGT,AATTAATAATTAGTAG,CAGGGTGCATGGATGT,AACTGAATAGCGATAT,CAAAGTAGCTAAAGGT,ATGTAATTAAACCGCC,ACACCAAAGTTAAAGG,GGTGATGCGGGTAATG,ATGGGGATATTAGAGG,GGTGAAGCGAGGAAGT,ACAAGACCACGGAGAG,GTTTGTTTGTCGCTAA,GTAAGTTCGGAAGAAA,AAGTGACGGGGCGACG,GCGTAAGCGGGGATGC,GGATCAGTCGATGGTG,ATTTAATGGGGTAGTC,GGATAGCTAGATGCCA,CGGCGATTAGACCCAT,AACACTGGGCTGCGTG	2B1_ACCACAAAGTGTAGTA-1,2B1_GCCCAGAAGGACTATA-1,2B1_CGACAGCGTATGGAGC-1,2B2_TCTTGCGAGTAGACCG-1,2B2_TGCTTGCGTAGAGCTG-1	2B
2B_clone_27	26	188	CATGAATTAGGCGACC,CTAAAGTACCGACGAC,CAATAGTGGATTCCTT,CGTCAGAGCACTAAAA,CCATCAGCGGGAACAA,AAATGTAGAATGAAGG,ATTTGTTTCTGCCGAG,GTATCGGGGCATCGGG,AGCAGTTAATAGCTTC,GTTCGACTCAGTGTGT,CGTTGACTGAATACAG,CGTAGAGGCCAAGGTA,CCGGGATGGCGTGAGC,ATTACCGCATAGCGAA,GGGTGAAACAGTGTCC,GGGAAGGGAAGTGCGG,CTTTCTCTGGTAACTA,GGGTAGGAGGACGATT,CTGAGGGTGTGGCTCA,CTGAGCTACGATCTTT,ACGAGAAGGATGCGGG,GCTGCAGTAAGTCTTT,GGGAAGGGATACCGGC,ACATGGTAATGACGAG,GGTTGTTCGCGCGGGG,GGTTGGGTCTATACGG	2B1_TTTGACTAGTCACTGT-1,2B1_TGCACGGTCCTACAAG-1,2B1_GTCAGCGCACTCCGGA-1,2B1_GGAATGGTCTCATTAC-1,2B1_TCGTCCAGTCCGACGT-1,2B1_CGAGTGCGTGACTGAG-1,2B1_TAGATCGCACTTCTCG-1,2B1_AAACCCACACTTGAAC-1,2B1_GTGGCGTAGCGATTCT-1,2B1_TCACGGGGTACGCTAT-1,2B1_AATGCCATCTCAGAAC-1,2B1_CAATTTCCAAAGGCTG-1,2B1_AGGCATTGTGAGATAT-1,2B1_GGCTTGGTCCCAAGCG-1,2B1_CAGTGCGCATAATGCC-1,2B1_ACCAAACTCACGGGAA-1,2B1_CCTCTCCGTTCCTAAG-1,2B1_ACCAACAAGTACAGCG-1,2B1_CTCCATGCAAACCGGA-1,2B1_ACAGAAACAAGTGGGT-1,2B1_GTTACGAAGCGTGTCC-1,2B1_GGAGGTAAGGGTAATT-1,2B1_CGTGAATTCTACCACC-1,2B1_CAGTTCCAGGTAAGGA-1,2B1_CATTGAGTCCGTGGGT-1,2B1_TGTAGACGTAAGTAGT-1,2B1_ACCACAATCTGTAACG-1,2B1_AGCTTCCCAATCTCTT-1,2B1_CGGAACCTCAGGAAGC-1,2B1_ACATGCACACGACGAA-1,2B1_ACGTAGTAGGTCCAGA-1,2B1_TGCCGAGCAACAGCTT-1,2B1_AGTGTTGTCCACTGGG-1,2B1_ATGGGAGTCTCGTGAA-1,2B1_CCGATGGCAGCAGACA-1,2B1_TGTGAGTAGAGCTGAC-1,2B1_AATCGTGCATCGCTGG-1,2B1_GTAGATCCAATCAGCT-1,2B1_CAGTGCGGTGAGAGGG-1,2B1_CATCCCATCCTGGGAC-1,2B1_GAGTGAGGTCCTTTGC-1,2B1_TATCTGTAGACTCCGC-1,2B1_TCAATCTAGGTTGCCC-1,2B1_CCCAACTAGAGATGCC-1,2B1_GAGTGAGGTCATACCA-1,2B1_ACATGCAAGCTGAGTG-1,2B1_CATCGGGCACTCAAGT-1,2B1_TCAGTGACACATGGTT-1,2B1_AACACACAGGTTATAG-1,2B1_TTTGATCCACGCACCA-1,2B1_GTTAGACGTAGATGTA-1,2B1_CCGATGGAGTGGACTG-1,2B1_ATCGGATGTAATCAAG-1,2B1_AGTTAGCGTATTGACC-1,2B1_CCTTGTGCATCTTCGC-1,2B1_GCCATGGTCCAACCGG-1,2B1_GCACATAGTGAATGAT-1,2B1_TGCGGCAAGCATTGAA-1,2B1_GATAGCTCAAGTATCC-1,2B1_AAAGGGCCACCATTCC-1,2B1_TACGTCCCAGAGACTG-1,2B1_CTCAGGGAGCAGTCTT-1,2B1_AGCCAGCTCTCGAGTA-1,2B1_GACCGTGGTAATGCGG-1,2B1_AGTCAACAGGTAGACC-1,2B1_GTAATGCTCTGTCCCA-1,2B1_CCGATCTAGGGAACAA-1,2B1_GGGTTATAGGTAAGGA-1,2B1_GACATCACATCGGCCA-1,2B1_ACCAACATCGTGGGAA-1,2B1_CACTGAATCGTTCTAT-1,2B1_TCGAACAGTGGATCGA-1,2B1_TATATCCGTATTGAGA-1,2B1_TGATGCATCTTCGCTG-1,2B1_GGGAGATCACGGCACT-1,2B1_GGAACCCAGGTGCCTC-1,2B1_TAGGTACGTTGACTGT-1,2B1_TCTGGCTTCGATTTCT-1,2B1_GTGTTCCTCGAGTACT-1,2B1_TGGGAGATCTGGGTCG-1,2B1_ACATCCCAGGATTTAG-1,2B1_GGGCTCACATCACCAA-1,2B1_AAGCGAGTCAGCATTG-1,2B1_ATTTACCAGCAGTAAT-1,2B1_CAGTTCCTCTGAATGC-1,2B1_ACTTATCGTAAGTCAA-1,2B1_TCTTGCGCAGGACATG-1,2B1_TACAGGTTCAAGTGTC-1,2B1_TCTCACGCAGTCAGAG-1,2B1_CCTACGTGTCGCTTGG-1,2B1_GAGATGGGTAGTCGTT-1,2B1_GACCGTGGTCGCAGTC-1,2B1_AATTTCCTCCGCAACG-1,2B1_TGCTCGTGTGCATGAG-1,2B1_TAGATCGAGAGGCCAT-1,2B1_GATGAGGTCGCACTCT-1,2B1_CTCAGAATCCTTCTGG-1,2B1_TCTATCAAGAGCCGAT-1,2B1_GGTGTTACACCGTACG-1,2B1_AGAGAATAGTCCGCCA-1,2B1_GACTGATGTCGCTTAA-1,2B1_ATTCTTGAGCATGAAT-1,2B1_ATGGATCCAGATCCTA-1,2B2_CAACCTCCACTTCAAG-1,2B2_TGCGACGTCCGCGATG-1,2B2_GGTAGAGGTAGGACCA-1,2B2_TGTTCCGTCATAGCAC-1,2B2_GAAGCCCCAACGGTAG-1,2B2_TTTCAGTCATGATAGA-1,2B2_CAGTTCCAGGGACAGG-1,2B2_GTTCATTCACACCGCA-1,2B2_GCGTTTCGTGTGTGGA-1,2B2_GTGAGTTGTCATGACT-1,2B2_CCTCTCCCAATGTTGC-1,2B2_TCCCAGTTCTCCTGAC-1,2B2_TGCACGGAGACGCTCC-1,2B2_CACAACACAATCGCAT-1,2B2_TGTCCACCAGAGCTAG-1,2B2_AACCCAAGTGGAAGTC-1,2B2_TCACGGGAGATCCTAC-1,2B2_GGGTGTCCAACACAGG-1,2B2_CATTGAGGTCAACCAT-1,2B2_TCTATACTCGCAGTTA-1,2B2_CAGCACGCATGTGCTA-1,2B2_CAAGACTTCAGCTAGT-1,2B2_TTTCACAAGGTCCCTG-1,2B2_CAGTGCGGTCCTACGG-1,2B2_ATTATCCCAGCACACC-1,2B2_TATCTTGCAATTGTGC-1,2B2_TTCATTGAGCTCTATG-1,2B2_AGGTCTACATAACCCA-1,2B2_GTAATGCGTCATCACA-1,2B2_GATTGGTTCGGAGATG-1,2B2_TGGCGTGCAACTACGT-1,2B2_TAGACCAGTCTCGGAC-1,2B2_ACTTTCAGTTGACGGA-1,2B2_TGCATGAGTCGAATGG-1,2B2_CACATGACACTCGATA-1,2B2_CTAACCCCATGGGTCC-1,2B2_TACCGAACACGCGGTT-1,2B2_GAAGGGTGTGACTAAA-1,2B2_TCGGATACATAACAGA-1,2B2_GGGACTCGTATCATGC-1,2B2_CATAGACAGTCTGTAC-1,2B2_GGGATGACATATTCGG-1,2B2_GTGTGATGTAACAGGC-1,2B2_ACTTATCGTACTCGCG-1,2B2_CTCAACCGTGTATCCA-1,2B2_GCCAGGTAGATGTAGT-1,2B2_TAGACTGCATCCCACT-1,2B2_AGGGCTCTCTAAGAAG-1,2B2_GGGTTATAGGAGGTTC-1,2B2_GTTGTCCGTACAGAGC-1,2B2_GATAGCTGTAGTCGTT-1,2B2_TTTCGATCAACGACTT-1,2B2_GCTGCAGTCCGTCACT-1,2B2_TACATTCCATAGTCGT-1,2B2_ACTTATCGTGACCGAA-1,2B2_GAGCCTGGTCTACGAT-1,2B2_CGTCAAACACATATCG-1,2B2_GAAGCGATCCAACCGG-1,2B2_CAAGAGGCACCTGCGA-1,2B2_TCCTCGAGTATCGCAT-1,2B2_CAGTTAGGTTACACAC-1,2B2_GAGTGAGCATAGAATG-1,2B2_GTACAACGTTGCCGCA-1,2B2_CTGAATGCAGGTGACA-1,2B2_TGCATGAAGGTTCCAT-1,2B2_GCATCTCGTCGTTATG-1,2B2_CAGTTCCCATAATCCG-1,2B2_TTCAATCCAGCGTACC-1,2B2_CTTCTCTGTGTTGAGG-1,2B2_CACTGTCTCAAGGCTT-1,2B2_GTAGGAGAGGTTACAA-1,2B2_ACGTAGTCAGTTCTAG-1,2B2_TCAAGCAAGACGACGT-1,2B2_TACCGGGCAGGCCCTA-1,2B2_TTGCATTTCGTTCAGA-1,2B2_TTGCGTCTCGAAATCC-1,2B2_TTGCATTTCTGGTGGC-1,2B2_TGTTCATTCATTCATC-1,2B2_CATGGTAGTCACAATC-1,2B2_CTCATGCAGGCATCTT-1,2B2_CAGCACGTCGATTGAC-1,2B2_TCTAACTGTCAACGCC-1,2B2_TAATTCCTCCGTTTCG-1,2B2_GGCTTGGCATTGTAGC-1,2B2_CGTCCATAGCAGCAGT-1	2B
2B_clone_75	26	27	CGTTAACCCGCGCAGG,GCGTCTCAAAAAAATG,ACTCAGTTGGAACCGA,CGAAGATTCGATGGTC,CCATGAGTAAAGCCTC,GGCTCTCGAGGGGGTA,GTGGCATGGCACAGAA,CTTAAATACGCACAGA,GAGCCGTTATGAACTT,GTATACGTCTTACCAT,AAATCAGACTGGGTCA,CTGAATTTGTCTCAAA,CCGTGAAGAAAGGGTT,ACCGCCCCGTACCAAC,CGGAAGGTGTTGAGGC,GGCACTTAGGGGGGGT,GTGACTATAAACGATG,GAGCAGAAGCTAGTGC,AAGTAGTTGGATCTTG,ATCCACGACTCCCTGT,ACTCATCCCGGGCAGC,GTGTCAAAATCCAGCC,ATTACGACAGGTGTGG,CTATCAAGGTGTCGTT,AGGGGATGAGCACTTG,ACGGACTTACTCGAGG	2B1_TACACCCTCGAAACAA-1,2B1_CTCCATGGTGGCTACC-1,2B1_AGACAAACACAACGTT-1,2B1_CTCTCGAGTGGCTGCT-1,2B1_GTGTAACCAGCAGTTT-1,2B1_GGTGTTAGTTTACTTC-1,2B1_CGGAGAATCGCTGTCT-1,2B1_CTATCTAGTCCGTTTC-1,2B1_TCAGTCCGTGGAGGTT-1,2B1_GATCACATCTTCACGC-1,2B2_CAGCACGAGTGGTGGT-1,2B2_ACGATCATCTACCACC-1,2B2_ACCGTTCAGGCTAGCA-1,2B2_GTTAGTGGTATACCTG-1,2B2_AAAGTCCTCAATCAGC-1,2B2_TGTTCATTCATGGGAG-1,2B2_ATGGGTTCACCAAATC-1,2B2_AAACGAATCGTCAGAT-1,2B2_TTGGGCGTCCACCTCA-1,2B2_ATGGATCCAGGTAGTG-1,2B2_TGCTTGCGTTGAGTCT-1,2B2_ATCGTGAGTCGCGTCA-1,2B2_GCGTTTCCATACAGAA-1,2B2_AGCGATTCATGGATCT-1,2B2_AGACACTGTCCAGCAC-1,2B2_GGCAGTCTCATGGATC-1,2B2_GTCATTTAGAAGTCTA-1	2B
2B_clone_95	26	5	GTGGGTTCACGAGCGA,CCATAGGCCCCGGGGC,CGCGAAGTACGTCAAG,AGGCCGTAGAGGCGTA,CGGCGACCGAATGTAC,GACCGCATCCTAAGCG,AGGGGGTAAGGAAGAT,AGTCGGAAATGTCGGG,ATCTAAGCACGCGATG,ACTGCGAGACAAATTA,AATTACACCTTTGTGG,GGTCAGTGGGAGATGG,CCGTAACAGTTACTAC,ACATATTTCTCAGGCG,CATACTTAACGTAATT,ATAAAGGGGGGCGGGA,GTCCAGAAAGCGAGGA,GCGTCTTACTACGAAT,CCATCGGAGTGCGTTC,CTGTAGTTCGTACTGA,GTAACTGTACGCACTA,AGTTGTTTATCGGTGA,CATACGAGACTCGCGT,GGGCCGTCAAGAGGGG,CACACAACCCATGGGC,AATAGTGTAGGTGTGC	2B2_ACTCCCACAATAACGA-1,2B2_CAGTTCCGTAGAGTTA-1,2B2_GTGTTAGTCATGACAC-1,2B2_GTGCTTCCAGAGTCTT-1,2B2_TCATTACCAAACTAGA-1	2B
2B_clone_132	26	3	GCGGATGGAAGCAAGG,AGTTGGTCACTCATGT,CACAAACACATAACTC,CATTAATCCATTCTGA,CCGGATCTATCAACTC,GTTCATGACCAAGTTG,AGACGCTCACAGACGC,GGCTCGTGACTCGGGG,GTGTCGCGAGGTCTAT,CCCTCCAAATATGAGA,ACCCGCATACGCCCAG,GCGCGATGGTCAGATC,GAAAGAACGGCAGAGT,GACTGCCGGGTTAGCA,ATATGATAACCAGGAC,GGATGTTTAGGCGGGT,GCAGGGTGATTTGTGG,GCAGCAACAGGCGTCC,GCATATTTGTGTCTGG,CTTTGGGAGAGTCCCC,AGTCATCACTGTCCAC,AGTCGGCAGTAACTGG,AAAAGTTTCACGATGT,ACAACCGCGGCTATTT,ATTCCTTCGACAGAAT,GTTAGCAAATGCGTCT	2B1_CCACTTGGTGCCTTTC-1,2B1_CCCTGATCAGCACGAA-1,2B2_AAGATAGCAACCACAT-1	2B
2B_clone_140	26	15	GACAATAGCGAAAATA,GGGTGCGGGCTGCGAT,ATCACCTCGTTTAGTA,ACTCCGTTCTGGACTT,CGGCGCTCCGATGTCA,AGTGACTTAGTCAAAT,AGCGGCTCCGGTGAGA,CGTTGGGTATGACTGA,ACGGACATGCGTGAAA,GTGTACCAAGAAGTTT,CATACAATGGTGGGTA,GCCTGCAGCATACTGG,CAATATTTACAGATTG,CGCTACGTGGTGGAAA,CGTGAAGTAAACGGGG,CCGACGTCGCCTGGTC,GCGGGAGGCATGACCC,ATAAGGGTGTTGGGTC,CACAGTAGATAAATTT,CGCGGAATCGTGGTAG,GTGAGGGACATGGTGA,AAGTATGCAACTCATG,GGAGACGTCAAGACGA,AAAGCGCGGTTAGATG,AATGGCAGCGGCATGA,GCACCTGTATCAGATA	2B1_TTCAATCCAGTAGGAC-1,2B2_ACATGCATCCGTGTAA-1,2B2_AGACAAACAGCTATAC-1,2B2_CGGGCATGTGACTAAA-1,2B2_GTCCCATTCGCCGAGT-1,2B2_TGAACGTGTGGATACG-1,2B2_ATCACGAGTTCTAAGC-1,2B2_GTGACGCAGCACTAAA-1,2B2_ATGGATCAGGCCTAGA-1,2B2_TGACCCTTCACTTGTT-1,2B2_TTACGCCGTGCTCCGA-1,2B2_GGGAGATCACGTGTGC-1,2B2_GAGTTTGAGCCTCTCT-1,2B2_CCCTGATTCAGGAAAT-1,2B2_GTGTTAGGTGTGTGTT-1	2B
2B_clone_160	26	21	CGAAATGCAGTAATCA,GGGCACTTGATGGTAT,CCCAAGGAAAGACGAT,AAAGCGTGAGTTCCTG,CCCAAGACGTTTGTTG,GCCGGCAAAATGGAAA,CGGTATTTCGACCTCA,CTAACAAGAAAGATAG,GGTGGTAGAAGTGGAG,ATCAAATTATGCGATG,GCCTACGTACCAGAGC,GGCTCTCGAGGGGGTA,GACCATATGCAGATAG,GTATCTCGGCGGACTC,CAGGCTGCACTGCCAT,GGATATCAAATACAAT,CTACACTTGAAAACTT,GGCGCACCCAGGCGGC,ATAAAAGGGAATGGTT,GTTTCTCCAAATACAC,AGTCGGAAATGTCGGG,AGTAATCAATTAAGTG,AAAAGTATAGTTGTTA,GCTTGGAGATGGAAAG,GGGTGAGGCGTAATTT,AACGCAGAACATATTC	2B1_TAGGTACGTACCTATG-1,2B1_ACATTTCAGAGGTTAT-1,2B1_ATGCCTCAGAGATTCA-1,2B1_ACTATTCAGCAAATGT-1,2B1_CAAGAGGTCCTTATAC-1,2B1_AACTTCTGTCTGCATA-1,2B2_TCAGCCTCACGCCACA-1,2B2_AACAAGAGTTAAAGTG-1,2B2_TCCGATCAGTGCTCAT-1,2B2_GAAGTAAGTTTCGATG-1,2B2_CTACGGGCAGCTCGGT-1,2B2_CATCCCAAGCGCCTAC-1,2B2_AGCTACAGTAAGCAAT-1,2B2_ACGGAAGCAGTCCGTG-1,2B2_TTCACGCTCTACACAG-1,2B2_TCTGGCTGTATGGAAT-1,2B2_CCGGGTACACTGGCGT-1,2B2_CTCTCGAGTCAAAGAT-1,2B2_TGATTCTTCCTATTGT-1,2B2_TGCTGAATCATATGGC-1,2B2_GTTCGCTAGAGGCGGA-1	2B
2B_clone_549	26	2	AGAGCTCCGTATAGTG,CGATGATAAGATGTGG,GTTTCGTGAAGAAGAG,GGTAGGTCACAGGTGG,AAATCTGTGCGTACGC,ATGACTTAGTATGATC,GAAGGCGAAACAAAGA,ATGTATTAGTAACTCA,GCCGGAGTGGTAAAGG,AATTGTATGCGTAGGC,GTTCCCTTCGAGACGA,GTAAATTGGCGAAGAG,ATGAGACAGAATATTA,GGACCATCCTATGAGA,GTACGTCTGTGTAGAA,GGACATAGAGAGGTGG,CGGTGTGAGGGAAAGC,ATTTACTAGATGAAGG,GCGTGTTGCATGAATG,AAGAGGTGAACTGTCT,GGTTACGGGTGTACTA,ACGTGCATACCAACAA,ATGCGACGAAAGATTG,ATGGGCTGCAAAAAAG,CGAGATTAATTTAATG,ATAAGGCACAGTAACG	2B1_GCACTAACACAACGTT-1,2B1_CCGATGGTCTATACGG-1	2B
2B_clone_40	25	39	GTGTCATTGATGCCGA,ATGTATAGCGCGATGA,AAGTGTTTGGTGGCTT,CCGGAGTAATTAGAGT,CCCACTGTGAGGGCAC,GGTACCCTGACTGTTT,GTGTATTCGTAGGGAT,GGCCGTGGGAGAAGTA,ACGACAGTGAACCGAT,GGACCGACAACCAAGA,GCTTGAGGAGGAAAGT,GAAACGGAGGGTAATG,GCTTAATTCTAACTTT,GCAGACGTGGATATTC,GAAGATGTAGCAGAGT,GCCAAAGCAGTAATTT,AGCAGATTAGGTATAA,GCTACCCGAATTGGTA,ACGGGGTGAAACAACG,GGTTGATTAATGATGG,GCTAAAGTATATAGTG,GCATATATGAGACTAG,GATGGAAACATAGGGA,GTAAGCGTGGGGGTTA,ACGCGTTGGCAGGGCA	2B1_CGATCGGTCTCCGATC-1,2B1_GGGACTCCACCTGCAG-1,2B1_ACAGAAAAGTTCACTG-1,2B1_TGACCCTTCTCTCTTC-1,2B1_CGTCCATAGCAAGTGC-1,2B1_GGGTATTAGGCTAAAT-1,2B1_CCTAACCAGGGTACAC-1,2B1_GGGAGATGTCCATCTC-1,2B1_TGATCAGAGCCGATCC-1,2B1_GTAATGCTCCATTGCC-1,2B1_TTAATCCTCTAGTCAG-1,2B2_TTGCATTTCCTCGATC-1,2B2_TATTCCAAGGGCTGAT-1,2B2_AGGTTGTGTAGAATAC-1,2B2_TATTTCGCACTTTATC-1,2B2_TCTCAGCCAAACTAGA-1,2B2_CAGTGCGAGCACTAAA-1,2B2_CCGGTGAAGCTGGCCT-1,2B2_TAGAGTCTCTGGAGAG-1,2B2_AAACGAAAGAGTGGCT-1,2B2_GCACGTGAGATGCTTC-1,2B2_GCCAGTGGTCGGTGAA-1,2B2_CCACTTGCAACTCATG-1,2B2_GATAGAATCTCCGATC-1,2B2_CTGAGGCTCATTTACC-1,2B2_TGGAGAGTCAAATGAG-1,2B2_TAGACCACAGTAGTGG-1,2B2_TTGTTGTTCCTTATCA-1,2B2_GCCTGTTAGGGCAGAG-1,2B2_GCATTAGAGACATCAA-1,2B2_GTTCATTAGTGCACCC-1,2B2_TCATTACAGTATGGAT-1,2B2_TGTTACTAGTGAGTTA-1,2B2_TAATTCCTCTAGCCTC-1,2B2_ATCGTGAAGTGCCTCG-1,2B2_AAAGTCCAGGTCCTGC-1,2B2_GTCACGGAGAAACTCA-1,2B2_GGAATGGAGGATACAT-1,2B2_ATTCCATTCAAGAGTA-1	2B
2B_clone_45	25	2	GCGAGCTCGTGAGTCA,GGTTGTGGAGGTAGAA,AACTCAAGATTCGTTA,CACTGGATGTATCGTA,GGCCGAATGTTTCCTA,GTTTATCTCGAGGTGA,GATAGATACCTAGGGT,AGGGGAAACTATCTAT,CGTCGAAGCGGACTTC,GGCCATGTGGTGGTTT,ATGAATTGCTAAGTTT,CTATCCTTGTGGATAT,GGCGAATTAGAAGCAC,GGAGGAGAATTGGGTT,ATCACACGGGGAAATG,GGATGTGACGACCTTG,ATGAAATTGTTGGGGG,CGTCAGAGCTGGAATA,GACAAGATGAGTAACC,CATGATCAAGAGCTAG,ATTTGAATAAAGACGG,GGTGCGGTGAATGGGG,ATTGATAAATATCTCG,ACTGGATGGACTCGTT,CCTAGATTAACGACCA	2B2_CATGCCTCACCTGAAT-1,2B2_AGAAGCGGTAACCCGC-1	2B
2B_clone_113	25	58	AACCAAGCCATTAATA,GCGACATAAGGCGCTC,GGGTACCCCTATACTA,GAGCAAGAATTTATGT,GTGTATTCCTCGCCTG,GGCACCGACTACGGGG,AGGTAATTAATGCGAA,CGAGCTGTGATAGTTG,AGCGGAACACCACTTA,CTTCCGCTGCTAATCA,GATCGACCACTTACGT,CCTGGTAAGCTCGAAT,GGGTATCTGCAACAGG,GCTAAGCGCGGAGATT,GATGAGGAATGTGTGA,GCCTCACACAGTATAA,AACTGGTTCCTAATAT,GCTACTTTAGCAGAAA,ATCTGTCGGTGACAAA,ACGAGGGTAAAGGGCA,GAACAGTAGAGGCTTG,ACGTATGTGTGACCAG,CCTCATGAACTAAAAG,AGGCACAAAGGTATTA,AGTAAAGGCCTTACAT	2B1_TCACTCGTCTATTCGT-1,2B1_AGCTTCCGTCCACAGC-1,2B1_CGTTCTGTCGAATGCT-1,2B1_TACTGCCAGTGCCAGA-1,2B1_TTTCATGAGGCCCGTT-1,2B1_TCAGGGCGTATCGTAC-1,2B1_TCCTAATCAACGTTAC-1,2B1_ACTTATCGTGTGTCGC-1,2B1_GAAGCCCAGAGCCCAA-1,2B1_TGGAACTAGGAATCGC-1,2B1_TCTTAGTGTAACAAGT-1,2B1_GCTCAAATCGAACGGA-1,2B1_ATCGGCGCAAATACGA-1,2B1_TCGGGTGCACACTTAG-1,2B1_TCTCAGCGTCGCAACC-1,2B1_ATTATCCGTTGGCCGT-1,2B1_TGCTCGTCACATCCCT-1,2B1_TCGTCCAGTCTTAGTG-1,2B1_CCTCAGTAGGGATCTG-1,2B1_TCATTTGTCACGTCCT-1,2B1_GACCAATCACAAATCC-1,2B1_CGTGCTTCAGGACTTT-1,2B1_TTCCTTCGTCCGATCG-1,2B1_GTTTGGACACAACATC-1,2B1_TCGACGGTCGTCAACA-1,2B1_GACCCAGTCACCATAG-1,2B1_TACTTACGTGAGGAAA-1,2B2_GTCCTCACACAGACGA-1,2B2_ACTATGGTCAGGAGAC-1,2B2_CAGCACGTCCTTCAGC-1,2B2_GCAGCCAAGACTCAAA-1,2B2_TGCTCGTTCATGCATG-1,2B2_ATCACGACATTGCCTC-1,2B2_TGGGTTAAGGAAGAAC-1,2B2_CAACCTCCATAGAGGC-1,2B2_GGAGAACGTTATCTTC-1,2B2_CCAATTTTCGTTGCCT-1,2B2_ACACTGAAGGCAATGC-1,2B2_GCTACCTTCTGTCCGT-1,2B2_TCGTCCAGTTAAGACA-1,2B2_CGAGGCTTCGTTACCC-1,2B2_ACGTACACACAGACGA-1,2B2_CGAGGCTCATGACGAG-1,2B2_GCCAGTGGTGAATTGA-1,2B2_AGGCCACTCGGCACTG-1,2B2_GAGTGTTCACTTGAGT-1,2B2_GGAACCCTCCGATAAC-1,2B2_GTCTTTAAGAGAGTGA-1,2B2_CTATCCGTCGCTGACG-1,2B2_GAGACCCTCACTTCTA-1,2B2_TTCGATTGTTGCAACT-1,2B2_TTCATTGGTTCGGTCG-1,2B2_TGGATCAAGTCCCAGC-1,2B2_GTGTCCTGTGCAAGAC-1,2B2_AACAAGACAACTCGAT-1,2B2_TGTCCCAAGGGTCACA-1,2B2_ACCGTTCGTAGGATAT-1,2B2_ATTCAGGCAACTCCAA-1	2B
2B_clone_170	25	17	ACTGCTACCGGAAGGA,AATAAATTGGTGATAC,GTGTACTACTGTCTCA,GGCTGGGCATTGCGGA,ATCACACACCGAGTTG,AAGTCGATATCTAGAG,CATCCGTGGGGTAATT,AAACCTCGGAGTGGTG,AGGGCGCGGCGGGGAG,CAGGCTTAGAATATAG,GTAACGGGAAGAACGT,GTGCGTTTAGAAACAT,GGGAGGGGGGTAGGGC,GCCCAGATATTGGGTG,CTGGGTTAGGGGGGGG,CCACAAAAAGGCGAGC,GAGCCAATATTCGGAG,GGAGAAGAGCAAGGGT,GGTAGACGGTACAGTA,CGGGGGTGAGGGCAAT,ACACGGCACTGGGGGG,GCGCGTGTAAGTATTC,AAATAGGGCTAAATCC,CTTTCGATCGCGATGT,GGGGAATGAATAGGCG	2B1_GCCGTGATCTCAGTCC-1,2B1_CCCGGAATCCCGTTGT-1,2B1_TCATTGTTCCGTGGGT-1,2B1_TGTTTGTCATCCGGTG-1,2B2_GTCAGCGTCGAGAAGC-1,2B2_AGTCACAAGAGCAGAA-1,2B2_TTGCTGCGTCCCTGTT-1,2B2_TTCCACGGTCATCAGT-1,2B2_ATTGTTCCACGCTGCA-1,2B2_TGTCCACCATAAGATG-1,2B2_TCAGCAACATGAAGCG-1,2B2_GTGTAACCAAACTAGA-1,2B2_CATGCCTAGGTCGCCT-1,2B2_TTATTGCCAGCAGAAC-1,2B2_ACCCTCAAGTATTGCC-1,2B2_CGTGAATGTGGTCCCA-1,2B2_GCTTGGGTCTGGAAGG-1	2B
2B_clone_239	25	10	GGCTAGAGGCGAGCGC,CCCGCTCCGAAGGCGC,GTAGAGTTCTATGCGC,AGATATATGGGCAGTA,GTTGGGCACATAAGAG,AGCGGCTAAGCGAAGA,CGACCCGTCTTCCAGA,CCCAGTCTGGAAGAAA,CCATCAGCGGGTATAT,AGTGAGACCATTCAAA,GTTAAATAATTTAATA,GTTTCAGTCAGTCGTT,GGGGATGAGTATCGGG,AAGAGCTTGCACACGG,AACCGAGAAAGTATAG,GTGGATAGCAGTCCAG,AAACGTATGCGAAGTC,GGCGGGGTCCGAGGAA,AGAGACGGCGGGGTAG,CTCGACACGGATATAC,ACGTACATACTCAATA,CCTTGGTAGAACCCAT,AGTAAGACCGTTGAGC,ATCAATTAGGGTATAA,GACGGCAACTAGGTAG	2B1_GCACATAAGATCGGTG-1,2B1_CCCATTGCAGCACCCA-1,2B1_CATGCGGAGGTGTGAC-1,2B1_AACAGGGGTGTACGCC-1,2B1_AGTCACAGTGCGTCGT-1,2B1_TGAGGGATCACCGCTT-1,2B1_GAGCTGCTCGTTAGAC-1,2B1_TCAGCCTGTTGGCTAT-1,2B2_TCTCCGATCACCTCAC-1,2B2_ATCCCTGAGCTCGCAC-1	2B
2B_clone_293	25	13	CAACGTTAGCATATTA,GTTTGGCCCCACGGCT,GCTACCGCATATCACA,AGGAGGCGGAGCAATG,GTGAAACCGCAGCACA,GGCGAAAAAGATGTGC,GAAGAGTACTGTGGGA,AACTCAAGATTCGTTA,CGCCACAGGCGTAATT,CTCACAGTCTGCAAGT,CATAATTGATAAAGGG,AGATAGCTGAATGTGA,GGAGACTTGAATGTTT,GTTACGGCGTTCGGGC,GAATCGTTGTGCCATC,CTACGGTGCGGGAAGT,CTACCTCGAGAAGTGC,GGATACCGAGAGATAC,ATTTGTTTACGGGGAT,GGTTAGGTATTTATTT,GGAGGGGTAAATATAT,GGGCGTATGCCCCCTT,CACCAGGGCTTTGCGT,CTCTCGTGGGCAATAA,CTTGGCTTGGAGGCAT	2B1_TAGGTTGGTTCAAGTC-1,2B1_AGCGTATTCAAGTTGC-1,2B1_AGCCAATCAGGCTATT-1,2B1_AGACTCAAGAGGGTCT-1,2B1_GACGCTGAGGCGTTGA-1,2B1_TACGCTCGTGAACGGT-1,2B1_TCTACCGCAATTGCGT-1,2B1_GACAGCCGTAGATCCT-1,2B1_GTGCAGCGTTTCGTGA-1,2B1_GTGGAGATCCCATAAG-1,2B2_GTAGGAGAGGTTACCT-1,2B2_TTTGGAGAGGCGAAGG-1,2B2_AAGTACCTCTACGCGG-1	2B
2B_clone_331	25	2	CTGGCTAAGTCAATTT,CCTGATACGAAAGAAT,GAGGCCTCATTACTGG,AGGAACGCGACGCAAT,GTTACGACCGTACCAC,ATTCCTGTATGGCGAT,AGGAAACTGACGGGGA,GGTTAAGAGGGCAGCA,AAAGATGTATTACTGA,AAATCTGTGATAGAAA,ATTGGTTCACAGCGTT,AGGTGTGCGAGAAATA,ATTAAGTCCCCGAGTT,ATGAGTAGAGATGGCT,AACCATTGAATGCGGA,AACGATGTGGTCGCCC,ATTAAAACGTCACCGC,CATGATGTCTGTCCTA,GACGAAAGGAAAACGT,AACGGTGTATTCCGCG,AGGAATCGGGTTAGGG,CTGTACTTCGTGAGGA,ATTTAATGGACCACTG,AGTAGCGCACTGATAT,ATTAATGTGGATGATC	2B1_CGTTGGGAGGATACAT-1,2B1_GCTACAAGTGCATCTA-1	2B
2B_clone_562	25	2	CCAGGGAGAACCCCCA,GGGCGCCTCAAGCTAT,CTCAAGAGGTTTAATC,GATGCGCGGTCTATGA,GGACCAGTGGTCCGCG,AGTGAGGTGTGGCAGA,CGATCGGTAATCCTTT,AGCGATGGCATCCATT,CAGTAGGTGTCAGTAT,CAAAGTAGCTAAAGGT,CTTCCTGTCTTTATCA,GCCGCTGCGTGAGCTG,ATCAGGGTGGATGGCG,CATTGTGACTTTGACC,CATGGGCGAGAGCTAC,CATGGTGGAGGGGTGA,AGCGCCGACGCGAAAA,GAGTCATTATTTAGGT,CTTTACGAGATGGTGA,AAGGCTCCGAGTAAGT,ATACAAAAAGGGGTAT,CCGTAGGGCCTGCTAA,AATTAGTAGTAAAAGG,ATGGCATTCTGTAACC,CTTGGGTTAAGGCGGG	2B2_GGAAGTGCAGCTGTAT-1,2B2_AGATGAAAGGCTGGAT-1	2B
2B_clone_631	25	2	AGGTAATTAATGCGAA,CTCCACAAGGTACGCA,GATCGGGTCACGGAGC,AGTTGTAACCTTGGAA,ACTCGCAACAATGCAT,ATGGGTGAAGGCGAGA,AAATGTGACGTTATCG,GCATATGTGGTAGCAA,AAAGGTGTGTTTGTGA,CCGGGTGCATGTCCAA,ATTCGGAAATTGATGT,AATGAATTGTTGATTG,AGGTGTGGCGTTATGA,GGTGAGTTCGGGCGAA,AGTGGACTCGCTCAAA,GTTAATATAAATGCAG,AAAAAAAGGTAAAATG,GTATGGGAAGTGAACG,AAAGCGTGGTGCCTAC,AATCGAGTGGTTGTTC,CTTTCGTTATTGGTCG,GTTTGTACCTTTGAAT,GTAGGATGGCATGATA,GTATAGATACCGACGT,ATACATTTCATTGCTG	2B2_AGTCAACCACTAGGTT-1,2B2_CCTTTGGAGTTCGCAT-1	2B
2B_clone_798	25	3	GGTTGTTACGTAAGAT,GATTCGTGAAAGAGGC,GAGAAAATCTTGATGA,ACATATCTATGGATTT,GCATACCCGTTAGGGC,AGTGAGTAGTGGGGCT,ATCGGTAACGCACGCA,GGTAAGCGATTAGGGA,GAAGATGGGGTTAGGG,GGCTCTTCATCTATGC,AGAGATTTAGTAAGTT,GATGGTGCGCAGAGTA,ACTGACAGCCCTGGTG,CAAACCCGGTACAAGC,GGGTGGGGGGCGGTCG,AGTTAATGGTTTATAA,GTCCGGGTCGGGGTGG,ATTTATGAGAATAATG,ATTAAAGAAGTAAGGG,GTGTAGAACTGTAAGA,GGAAATCGGGGGGAAA,GGGACTCAGTATATAT,GCAGGCTTGCCTGGGA,GTTTAGTTCTAAAGTT,GTGGCGGTGGATGGTC	2B1_TAATCTCCAGTAACAA-1,2B2_TAGACCAAGAAAGCGA-1,2B2_TAGACTGTCAGCAGAG-1	2B
2B_clone_38	24	152	AAGAATACCAAAACCT,AACACCTGATATACTT,CGAGGGGTACCACCTA,AAGACCACGCGAATCT,CACGATCCATCGGTAC,GAGGAGAAACAAAGAG,GGATCGTGGTAAGACG,AAGCATTTGATGGACA,CGAAGACACGTCGGAA,ATTTGTGCGCGTACTG,AACCCTAGGAGTGTTG,CGTGCGGGAAATAGTC,CTATACATCTCAATAT,AAGTGGCTGCACGTCT,ATCACCTCGTTTAGTA,GTGAGAGACCTGCGAA,GGAAAGCTGAAACTTT,AGATGTTGCAGTGAAC,CTGCAAATGAAAAGAG,CTACCACCAGGTCAAA,ATATGGGTATTCAAGA,GAAAGCTGGCTTGATG,GGTTAACCGGTGAAGG,CGACAGCCGTCGCTCT	2B1_CACCGTTCACTAACCA-1,2B1_GCACTAACATGTGACT-1,2B1_GGTTGTAAGTTCCAGT-1,2B1_ACCCTCAAGACGACTG-1,2B1_TGAGGAGAGTCTAACC-1,2B1_GATTTCTTCACCTCGT-1,2B1_CTCCCTCCAGAGATTA-1,2B1_TGGTGATTCTGCGGCA-1,2B1_TACTTACTCACTCTTA-1,2B1_AAGATAGAGACAGCTG-1,2B1_TCCTTTCTCCTGGGTG-1,2B1_AAACGCTTCCTACAAG-1,2B1_GACCAATTCTGTACAG-1,2B1_TTGCGTCCAGTCACGC-1,2B1_GTCGTAATCTGCGATA-1,2B1_CTAACCCTCCGGCAGT-1,2B1_TGTAACGAGTCACGCC-1,2B1_AAGCGAGTCGCAGTGC-1,2B1_CAACCAATCTCATTGT-1,2B1_TCCCATGTCTGGGAGA-1,2B1_CTCTGGTCATCGATCA-1,2B1_TCACAAGGTTCGAAGG-1,2B1_TTGAGTGTCACGGTCG-1,2B1_CGTCCATGTACCGTGC-1,2B1_CTCGAGGTCATTGTGG-1,2B1_CATCCCAGTCCTGAAT-1,2B1_AACCACATCATGCATG-1,2B1_TCATGCCTCGTGACTA-1,2B1_AGTAGTCGTCGTTCAA-1,2B1_TGAGGGAAGCGTTCAT-1,2B1_TGACCCTCATACAGAA-1,2B1_CGTAATGCAAGTGGAC-1,2B1_GTATTGGGTGAGAGGG-1,2B1_CACACAATCTGAGGTT-1,2B1_TAGGGTTGTCCCGCAA-1,2B1_CGATGGCTCCAACTGA-1,2B1_AAACGAACAACTTGCA-1,2B1_GATTCGACAGAGATTA-1,2B1_TCTGTCGGTGAATAAC-1,2B1_CTCATTATCCTACAAG-1,2B1_GTGTGATCAACGATTC-1,2B1_GAGGCAAAGACTGGGT-1,2B1_CGCATGGCAGATCCAT-1,2B1_TGGGTTAAGCGTGCCT-1,2B1_GTCACTCAGACATCAA-1,2B1_GGGTCACTCAAGAAAC-1,2B1_GCCAACGCAATTGGTC-1,2B1_CTGGTCTAGTATCCTG-1,2B1_CTCCAACCAATACAGA-1,2B1_CATCAAGTCCGTACGG-1,2B1_GCATCTCAGCATCGAG-1,2B1_ATCGGCGGTAGCTTGT-1,2B1_CCCAACTAGACCTCAT-1,2B1_ATTTCTGCATACCATG-1,2B1_CTCCCAAAGGAGCAAA-1,2B1_TCATTTGCAACCAATC-1,2B1_GTAGTACAGCTTAGTC-1,2B1_AAGCGTTAGGCAGGGA-1,2B1_AAAGGGCGTATGTCTG-1,2B1_TGATCAGGTCTCGGAC-1,2B1_GATGATCAGGAGCTGT-1,2B1_TGCAGGCCATGACTAC-1,2B1_TTTCCTCTCTACGCAA-1,2B1_ATCGATGAGACCAACG-1,2B1_TCTTCCTCATGTTCGA-1,2B1_TGTTCCGTCAGTCATG-1,2B1_TCTGTCGGTATACAGA-1,2B1_CGGGTGTCATCCTTGC-1,2B1_ACGTTCCAGGTTTGAA-1,2B1_TCTCTGGAGTCAGCGA-1,2B1_ATTCTACCAGGTACGA-1,2B1_GCTTTCGCAGGCATTT-1,2B1_GATGAGGAGCCGTTAT-1,2B1_TGGGCGTTCCGCGATG-1,2B1_GTGGAAGTCATCGACA-1,2B1_CGGTCAGGTGGACCTC-1,2B1_GGGTGAATCGACGACC-1,2B1_GACTATGTCTTTGCTA-1,2B1_ACGGAAGCACTAGGTT-1,2B1_TGCTTGCTCGCGTGCA-1,2B2_ACAAGCTGTAGATCCT-1,2B2_GTCTCACAGTCCCAAT-1,2B2_GTGCACGTCCGAGATT-1,2B2_TGAGCATCACAAGTTC-1,2B2_CATTCATAGTAGAGTT-1,2B2_TGGGTTATCGATTTCT-1,2B2_CGCAGGTCACGCAGTC-1,2B2_ACAAAGACACTTCAGA-1,2B2_CGGAGAACACAAATAG-1,2B2_CGTGTCTGTACAGTTC-1,2B2_CGGCAGTGTCCGGTGT-1,2B2_CTTGAGAGTGGCCCAT-1,2B2_TTAGGCATCTGCGGGT-1,2B2_CGAAGGAAGCTCTATG-1,2B2_CTATCCGCATTGAAAG-1,2B2_TTCTAGTCAATCAGCT-1,2B2_TCAGCAACAATAGGGC-1,2B2_TCAGCAAAGTCGAAGC-1,2B2_ATAGAGACATCTTTCA-1,2B2_TTGGGATAGTGTACAA-1,2B2_AGGGCCTCACCGTCGA-1,2B2_CTAGGTATCTTGAGCA-1,2B2_GAGCCTGAGGTAGTCG-1,2B2_GCCATGGAGGACACTG-1,2B2_ATCCACCCATGCGTGC-1,2B2_TCCCAGTAGAAGCTGC-1,2B2_GTAAGTCGTCTTTCAT-1,2B2_GTCTGTCGTGCCGTTG-1,2B2_GCTGCAGGTGAGATAT-1,2B2_GACTGATCAAGCGGAT-1,2B2_GTCCCATTCCATGATG-1,2B2_TTGTTTGAGTGGCAGT-1,2B2_CGTTGGGCAGTAGATA-1,2B2_TCCGTGTTCAAGTAAG-1,2B2_TTCACCGTCTTGGTGA-1,2B2_AAAGGATGTGCCGGTT-1,2B2_TCGCAGGAGCCTGTCG-1,2B2_GACGCTGTCATAGCAC-1,2B2_CCGGTGAGTTAAGACA-1,2B2_TAGACTGAGTAAACAC-1,2B2_CCGATCTCATCCTAAG-1,2B2_AAGCGTTAGGTTCTAC-1,2B2_TATCTTGGTTATGTCG-1,2B2_CACCGTTCATGAGAAT-1,2B2_ATGATCGTCATTCGGA-1,2B2_GATTCTTTCCTCTCTT-1,2B2_TCGCACTGTGGTCCCA-1,2B2_AATGACCGTGAATAAC-1,2B2_AACCAACCAAATCAGA-1,2B2_CTCCCAAAGTGAGGCT-1,2B2_TCACACCCACCGGCTA-1,2B2_GTCTACCAGTAGGGTC-1,2B2_CGAGTTATCTTGTTAC-1,2B2_CGATCGGCATTACTCT-1,2B2_CTCTCAGTCGATGGAG-1,2B2_TGACAGTCATTCCTCG-1,2B2_ATGACCAGTGTAAATG-1,2B2_GGGACAACACACTGGC-1,2B2_TGAGACTCATCACAGT-1,2B2_AGCTCAAAGATGAATC-1,2B2_CCTAACCAGTCAGCCC-1,2B2_TACCGAATCCTGGGTG-1,2B2_ACTTCGCGTTCCGCAG-1,2B2_TAGACTGAGTCGGCCT-1,2B2_GGTTGTATCACTGTTT-1,2B2_GGTGTTATCCTAGCTC-1,2B2_ATGGAGGGTCACCACG-1,2B2_AGTCTCCCAGCGATTT-1,2B2_TGGTTAGCAAGCAATA-1,2B2_TTTACTGCATACACCA-1,2B2_AGGTAGGTCCGGCAGT-1,2B2_GGAAGTGGTCCGCAGT-1	2B
2B_clone_65	24	30	CAGTCTTCAACTGTTT,GACGGTAACAGTGAGC,AGCAAATTAAACGATT,ACATAAAGAAAGATAA,GTCGAATAATGCAGAC,ACACCACGGGCTGTTA,CGTTAAGGGAAAGCGC,AATGAAATGTATGGTT,AAGTGTTAAATTCATT,GAACGTGCGGACAAAC,AATTCAGGCAGTGGCT,GTTTCGTGAAGAAGAG,CTGGCTCAGGTGGGGG,CACCACGAGTCTACAC,CGGTCTTACAAAGGTG,AAGGATATGATACGGT,ATAGCTGTGGAGACGT,AGATGGATAAAGCCAT,GTTTAAGAAGATGAGC,GCTAGATCCCAAAGTC,GGTGGGGTAGTGAGCC,CTTTCCTAAATCGTTT,CCTGAACGCTCGGTTA,ATTACCCGGTCACAAC	2B1_CGAAGTTAGTCACACT-1,2B1_TACGTCCAGGCTTCCG-1,2B1_ATCTCTATCGGAGCAA-1,2B1_TGGGATTCACAGACGA-1,2B1_CTACATTAGATGAACT-1,2B1_TTCTAGTTCTGTACAG-1,2B1_CTCCAACTCAGCTGAT-1,2B1_GATGGAGAGGTGATCG-1,2B1_CAGCCAGCATCCGTTC-1,2B1_GATCATGCAATTCTTC-1,2B1_TGTCCTGCATCAGCGC-1,2B1_TCCACCAAGAAGATCT-1,2B1_ACATGCAGTGGACTAG-1,2B1_AGGGTCCAGGACTAAT-1,2B1_GTTGCGGAGGGCAGGA-1,2B1_AATTTCCCACAAATCC-1,2B1_CTCGAGGAGGCCGCTT-1,2B2_CAGATACGTATCGCTA-1,2B2_ACTTAGGTCATCAGTG-1,2B2_ATTGTTCAGGACGGAG-1,2B2_CTGTATTCACTTGGGC-1,2B2_AGCCAATAGGCATCTT-1,2B2_TATATCCTCCGCAACG-1,2B2_AAAGGTACAGCCTATA-1,2B2_GCAACATAGTTTAGGA-1,2B2_CCACTTGTCATTCACT-1,2B2_GACTCAATCGCTTGCT-1,2B2_AGATCCAAGATCGCCC-1,2B2_CCGGACACAACCGTAT-1,2B2_TACGTCCGTTAACCTG-1	2B
2B_clone_124	24	2	AAACACGAGAAAGCAT,GGGTGAGTGGTGCGCA,ACCGCCTAACATACCC,GGGACTCAGTAAGGAA,GGAACTACATCGCTAC,ACCGATATCTGGAAGA,CTTACTTCCTGGAATA,GGGCAGTAGTGTGTAA,GTCGCTCAAGGTATAT,GGCCAGTGGTGTCGTG,AACACTCGCTTAGGTG,CGTACAAACATGAGTG,GGTCATGTATTGAGGT,ACCGGTGGAATACCGT,GTAGGTGCAATCAGGC,GAAGGTTGGTATGGTC,GTTTAAGGCTAAACCT,CAACGGTACCGTCGCT,AACGAGAGATTACTGG,GAAAGATGGTATGTGG,CTTGCTTAGTCGACGT,GGGGGTAAGCTTCAAA,ATTTCTCCGTCAGTGA,GCTCGGGGGGTTAGAG	2B2_AGTACTGGTTTCGTGA-1,2B2_CTGCGAGTCGTCCTTG-1	2B
2B_clone_209	24	6	CGTAAGGTGAACATAT,GATTATTTCCATGGGG,ATGTAACTGAGGCAAT,CCGCATTGGAATCAAC,CGTTAATGATATGTAT,ACCGCTCTCTGACCTG,AGTAGATGGAGCGTGT,GAAGATAAAAAAAGGG,AGAGAACGGTGCGAGC,GCCAAAATCAGCACAG,GGGCGACAAGGAATAA,GGGGCCAGCGAGAGTC,ATTAGCGGCATGCCTC,GTAGCGGAGCAAGGCT,GAGTGAGACCAGACAT,GGAGGTAGAGTTCCCC,GGGGACCTAGGCAGAA,GGATACCTAAATAACT,ACAGCGCGAAGAGCGC,CCAGGCCACCGTAACT,GTTGAGCTGCCGGTAT,ACGGGATGGTATATGT,CTGAGCATCGTCAAAA,CGCAGGTACACCGGTG	2B1_ATCGTCCTCACTTTGT-1,2B1_AGCGCTGGTATCACGT-1,2B2_AGTTCCCGTTCAGCTA-1,2B2_CGAGTGCAGTTGTCAC-1,2B2_TCCTGCACAGCTTCGG-1,2B2_TTTGTTGTCCCTCAAC-1	2B
2B_clone_392	24	10	AGGGCCCCGCTTCGAG,CTTCAGAGCTTGAAAG,GGGCGTTAGTGGGGGT,GCGTGGGCCCCTAGCG,AACTAGTTATTGATAT,AAACATTTAAAGGGGA,GGGCAAGGGATCCTGT,CGTGGGGGCGTTCTGG,ACAGATTTGCTACGCT,GCCAGGATAGTGAGGA,AGCCAACTGTTGCTGT,ATGGGAAGCCAAGGGG,AGGCAGAAATCTATCT,AGGGAGGAAGGCGATA,GTTCAAATGTAGGGGA,GATCGTTCAACACGAA,GAGTCTAGAATTGAAC,GCCGAAGCCCTCAAAG,ATTTAAGAATATGAAA,GGCTCGCCGTCGACCC,CCTAGGTTATGGGTAT,ATATAGTTACGAACTT,ATTAGAGTCTTGAGAA,GTTGATGTGTGGATAC	2B1_TTACTGTCATGCGGTC-1,2B1_AAAGAACTCCTACGAA-1,2B1_AGACCATTCGTTAGAC-1,2B1_CCCTCTCTCCAAGCCG-1,2B1_CGAGGAACAAACGAGC-1,2B1_ACGGTTAGTCCAACGC-1,2B1_AACTTCTCACGTACAT-1,2B1_CCACTTGCAATGACCT-1,2B1_ATGAAAGCAGCTGTTA-1,2B1_GGTTCTCGTACCTAGT-1	2B
2B_clone_469	24	2	GTCCAGTTGATTCTTC,AGTGGGTGAATTGCGT,GTCCAGCAAACTCTGA,CATGGATAAAGAACAA,GGTGCCTGCTGAGTAG,CTGGCGAGAATGATAG,ACGGGCACCTAAACTT,AATGGACAGTGGAGAT,GGGGGCAAGAAGGTCT,GAAAGTGTGGTTGCAT,CAGTGTTACATCATGT,GAATGATTCGAGAGGC,AGAGAACTATTAAGTC,GGGGAGTTATTGGATT,CGCCGCACGACTCATG,GCTCAAGCAGTTCTCT,GATCCGTAAAGAGCGC,GGTGGAGAGACAGTCT,GGTTACCGGTAGGGTA,GAGGAACAAGGTACTC,CATGCTTGGTAACTTT,CTGGGGTCAGGGGGGG,GAACATCGGCGCATCT,GTTTCAGTATGGAAAG	2B1_CAATGACTCACGGTCG-1,2B2_ACAGCCGTCACTCTTA-1	2B
2B_clone_4	23	378	AGTTATGGACTTCAAT,GTGAGTGTATATCATT,CATAAAAGCATTACGC,CAATGCATGCGGCTAA,CAGAAGATGTCAGGAG,AACAGGTAGTAACTAC,CTAGCCCCCCGAACAA,ATTAAGTTCCGAGTCA,AACTAAAGAGTACTTT,AGAGCGAGGTATACGA,GAGTAGGTGGGCATGT,GTGTAGCCGGTAATTA,GTCAGACTATACCTTA,GCATATATAAAAGTTT,AATGCTTACATGCCGC,GTTTGGCCCCACGGCT,ATCGACAGGCTTATCC,ACAGATCCCCCAATTC,AAACAAAAGTCGGGAG,CCAGATGGCACTCCGG,AATTAGTGATAACTTT,CTACGGCCAAGACGTT,GGTACTAGGGGAATTG	2B1_CGGCAGTCACGGCTAC-1,2B1_GAGTTGTGTCCCACGA-1,2B1_TCATTGTGTTACGATC-1,2B1_CAATCGATCACCGACG-1,2B1_TGGGAAGGTGCCTAAT-1,2B1_GTTACGATCAGTGTGT-1,2B1_CTAAGTGTCGCTGATA-1,2B1_TCATTTGAGATACGAT-1,2B1_GAAGAATGTGCGGTAA-1,2B1_AGTAACCAGTCTAGAA-1,2B1_TAAGCGTAGGCGATAC-1,2B1_TCCCAGTCAGTAACAA-1,2B1_GAGGGATCACAAATCC-1,2B1_GATAGCTAGCTAGAGC-1,2B1_GACTGATAGCCTCGTG-1,2B1_CGTGTCTAGACCAACG-1,2B1_CAATGACGTAGTATAG-1,2B1_ATTGGGTGTGGAACAC-1,2B1_ACACTGAAGGATGGCT-1,2B1_AAAGGATAGGTATCTC-1,2B1_TTGGGCGGTCTGGTTA-1,2B1_TAATCTCGTGTCTTAG-1,2B1_GAAGTAATCCACACCT-1,2B1_GCACTAAGTAGGTGCA-1,2B1_TGTGAGTCACTAGGCC-1,2B1_GGCGTCAGTCACTTCC-1,2B1_GGTTGTATCCAACTGA-1,2B1_TACTGCCGTAAGCTCT-1,2B1_TCTTGCGGTACAAACA-1,2B1_CTATCTACACCAGCGT-1,2B1_CAATACGGTAGTTCCA-1,2B1_GCAACATTCTGCCTGT-1,2B1_CTATAGGTCTTTGCGC-1,2B1_GGCAGTCGTCGCAACC-1,2B1_CCCAACTCACATACGT-1,2B1_AGAGAATCAGCGGTCT-1,2B1_AACAAAGGTACAATAG-1,2B1_TTTGATCAGGGTTAGC-1,2B1_CATTGCCGTCACGCTG-1,2B1_CTGAGCGTCATCTACT-1,2B1_CTATCTAGTAACATAG-1,2B1_CCTCAGTAGGGTAGCT-1,2B1_CGAGTGCGTCAAGGCA-1,2B1_GTTCATTTCGTTGTTT-1,2B1_TTGCGTCAGTAGAGTT-1,2B1_AGGGTGAAGGCTTAAA-1,2B1_GTGTTAGCAAGCGATG-1,2B1_GATTTCTCAGGGACTA-1,2B1_CCGTGAGGTTACAGCT-1,2B1_TACAGGTCAACCGTGC-1,2B1_CCCTTAGGTAGTTACC-1,2B1_TAACACGGTAGGCAGT-1,2B1_CACTGTCCAGTTCCAA-1,2B1_AGAACCTGTCTCTCCA-1,2B1_CAATGACGTACGTTCA-1,2B1_CCGAACGTCTTCCAGC-1,2B1_TGGTAGTAGTGCAGGT-1,2B1_CCCTCTCAGAGCGACT-1,2B1_TCAGTGACACGCCAGT-1,2B1_TAGACTGTCTTCCTAA-1,2B1_ACGTAACTCGACTCCT-1,2B1_TTACGCCGTCCCAAAT-1,2B1_CGGCAGTAGCATCCTA-1,2B1_CAAGCTAAGCTAAACA-1,2B1_ACCTGAAGTTGCGTAT-1,2B1_CTTGAGATCTATCCAT-1,2B1_ATCCACCTCGCCTAGG-1,2B1_GAGACCCAGTGCCGAA-1,2B1_AGCCAGCCACCTGATA-1,2B1_AGGGTCCAGCGGATCA-1,2B1_TACGCTCGTCCAAGAG-1,2B1_CTGTGAAAGGTGGGTT-1,2B1_GACATCACATCTCATT-1,2B1_CATCGGGTCGCGAAGA-1,2B1_GCCCGAACAGTCGCTG-1,2B1_CAATACGTCCATAGAC-1,2B1_TGGGAGAGTAGGACCA-1,2B1_TAGGAGGCATCCGGTG-1,2B1_AGAACAAAGCCTGAGA-1,2B1_CCTACGTGTCCAGCGT-1,2B1_GCGTTTCCAATTGCAC-1,2B1_TAGCACATCAAGGACG-1,2B1_CAGATACCAACCGTAT-1,2B1_ACCCTTGCACGGTGCT-1,2B1_ATGGAGGAGACTCGAG-1,2B1_AGGATAAGTTGTGCCG-1,2B1_CAGCCAGTCATTGCGA-1,2B1_GATGAGGGTTGTTGAC-1,2B1_TGATGGTGTACGACTT-1,2B1_ATCCCTGAGCATACTC-1,2B1_TGTTCTAAGGAAGTGA-1,2B1_GCTCAAAGTAGATTAG-1,2B1_AGTACCATCTAAGCCA-1,2B1_ATGGATCTCCGACATA-1,2B1_GACATCATCGATGGAG-1,2B1_TTGAACGCACTTTAGG-1,2B1_ACGGTTAAGGCCACCT-1,2B1_GCTGCAGCAATCCAGT-1,2B1_CGAGAAGAGTGACACG-1,2B1_TCTGCCAAGAATTCAG-1,2B1_CACCAAACACAAGCTT-1,2B1_CGTAATGGTTAGGCCC-1,2B1_AACCACACATTGAGCT-1,2B1_ACATTTCCACGAGGAT-1,2B1_TTTGATCAGACAACAT-1,2B1_GCCGATGTCAGTCATG-1,2B1_GTGCGTGTCGTTGTGA-1,2B1_ACGTCCTAGGAGTATT-1,2B1_CTTTCAATCGTAGTCA-1,2B1_GACTCAATCTCTCTTC-1,2B1_TGTGATGTCTGTAAGC-1,2B1_CTTCTAAAGCTCTTCC-1,2B1_TCAGTGACATTGGCAT-1,2B1_CTCAAGATCAGAACCT-1,2B1_ACCGTTCTCCGGACGT-1,2B1_ACTTCGCCATAGGCGA-1,2B1_TAATTCCCAAATGGAT-1,2B1_CCTCAACAGCCTCTCT-1,2B1_CACTAAGGTCTTGGTA-1,2B1_TCATACTAGAAGTATC-1,2B1_TCAGGGCGTTACGATC-1,2B1_ACGCACGAGTTGCCCG-1,2B1_GGAGCAATCTTGTGCC-1,2B1_TCCTTCTTCGTGCATA-1,2B1_CCCAACTGTCACTACA-1,2B1_GCATCGGAGAAATCCA-1,2B1_TAAGCGTCAGTGGCTC-1,2B1_TTATTGCAGTACCCTA-1,2B1_TCGTCCAGTATGACAA-1,2B1_CTGGTCTTCTTCGCTG-1,2B1_GTGTGGCCAGACCGCT-1,2B1_AGGACGAAGGAGTCTG-1,2B1_TGAGACTGTAACCAGG-1,2B1_CACTGGGAGACCCGCT-1,2B1_TGCGATACACATGTTG-1,2B1_CAAGCTAAGTACGTCT-1,2B1_TGCTCGTTCTAGAGCT-1,2B1_AACCATGAGAGCTGAC-1,2B1_GGGAGTACATATCGGT-1,2B1_TCTGCCACAACTTGGT-1,2B1_TGGTTAGTCGTAGTGT-1,2B1_GAAGGGTTCCGTGGCA-1,2B1_TGTTCCGTCCACGTGG-1,2B1_CCTTGTGAGGGCTAAC-1,2B1_GATCATGCATGCAGCC-1,2B1_TTTGGTTGTCATAAAG-1,2B1_TCAGGTAAGACTCCGC-1,2B1_CTGCGAGGTCGGTGTC-1,2B1_AAGATAGGTATCGAAA-1,2B1_AGATCCAAGGGAGGTG-1,2B1_AGATCGTCACGCTGTG-1,2B1_GCCCAGAAGAGAGCAA-1,2B1_CCTGCATCACTTTATC-1,2B2_CGAGGAATCCTAGAGT-1,2B2_CATTTCACATCAGTGT-1,2B2_AAGCGTTAGGACAAGA-1,2B2_TAACGACTCCTATGGA-1,2B2_CAGGGCTTCTACGCGG-1,2B2_AAAGTCCAGACCAGAC-1,2B2_CACGGGTAGCATTTCG-1,2B2_AACTTCTCATCCCACT-1,2B2_AGTACCAAGTAGTGCG-1,2B2_ATCCGTCAGGCTCTCG-1,2B2_AAAGGTAGTATTTCCT-1,2B2_GTGGAAGAGCCGGATA-1,2B2_GTAGTACCAATCGTCA-1,2B2_TTGCGTCTCTTCTAAC-1,2B2_GTCCTCACAACATCGT-1,2B2_GTGTGGCCACATAGCT-1,2B2_AGCGTATTCTGTAACG-1,2B2_GACCCAGTCGTGGTAT-1,2B2_TAACTTCAGTAGCATA-1,2B2_AGACAGGTCGCAGTGC-1,2B2_GATTGGTAGATTAGTG-1,2B2_ATGATCGGTCTAACTG-1,2B2_GGGTAGAAGAAGCCAC-1,2B2_AGGAATAGTGGTCAAG-1,2B2_ATAGACCAGTATTCCG-1,2B2_CGGAACCTCAGTGTCA-1,2B2_TTTAGTCAGTCGTCTA-1,2B2_ATTCCCGGTCTTACTT-1,2B2_GCCGTGATCAAGCTTG-1,2B2_CATTTCAAGGTTCTAC-1,2B2_GAGGCAAGTCCACAGC-1,2B2_TTGCTGCCATCATTTC-1,2B2_GTCTCACAGCAAATGT-1,2B2_GGTTAACCAAGTCCAT-1,2B2_GACCGTGTCAGGTGTT-1,2B2_CCTCACAGTGAAGCGT-1,2B2_TATCCTATCATGCCAA-1,2B2_TCACAAGCAACCCTCT-1,2B2_TGATGGTCAAGACGAC-1,2B2_GGTTGTATCTCATTTG-1,2B2_CATGAGTAGCGCCGTT-1,2B2_CGCCAGAGTAGTGCGA-1,2B2_CGTAAGTCAGAGGCAT-1,2B2_ATTGTTCCATCCGATA-1,2B2_ATGTCCCTCAAGCCGC-1,2B2_CAACAGTCACCGTCTT-1,2B2_CACAGATCAACTTGGT-1,2B2_ATCACTTGTAGTCGGA-1,2B2_CGGACACGTCTTGCGG-1,2B2_ATTACTCCACTCAGAT-1,2B2_AACACACCAAGGCTTT-1,2B2_TTGTGGACAGTCGTTA-1,2B2_CTATCTAGTGGTACAG-1,2B2_CGTAATGTCCGCGAGT-1,2B2_TGCGATATCAGACAAA-1,2B2_TTGAGTGAGTGATAAC-1,2B2_ACAAAGATCGCGTAGC-1,2B2_CCTCTAGGTGTCTTAG-1,2B2_TCCACGTCACATGAAA-1,2B2_TGGTTAGAGTCATAGA-1,2B2_TCCTAATCAACAGAGC-1,2B2_ATGGATCAGGTAGATT-1,2B2_ATAGACCCAAACTAGA-1,2B2_GATGGAGAGGAACGTC-1,2B2_TGCGATAGTCCGTACG-1,2B2_TGAGGGATCCGAGGCT-1,2B2_ACTGTGAGTCATAAAG-1,2B2_CTGAGGCTCTCAGGCG-1,2B2_ACATCCCCAACACGAG-1,2B2_AGACCATTCAGAGTGG-1,2B2_AAGTTCGCATACAGCT-1,2B2_GTGGTTAAGGTTGTTC-1,2B2_AGGATAAGTGAATTGA-1,2B2_CCATCACCATGTGTCA-1,2B2_CCCTGATTCGCTGATA-1,2B2_CCCTAACTCGTAACAC-1,2B2_GTAGAGGTCGACGCTG-1,2B2_AAACGCTCAATTAGGA-1,2B2_TGGGAAGGTGTCCTAA-1,2B2_TCTCAGCCAGGGAGAG-1,2B2_TTCAGGACATCGAAGG-1,2B2_GCTCAAAAGGGCTAAC-1,2B2_ATGGATCCAGACATCT-1,2B2_ATTCCTAGTTAGCGGA-1,2B2_GGAAGTGGTGCAGGAT-1,2B2_AGTAGCTCATGGCACC-1,2B2_AACAAAGTCTTCTTCC-1,2B2_AGCCACGCATGACTAC-1,2B2_GTAACACGTAGGTCAG-1,2B2_GGGACAAAGTCGCCAC-1,2B2_GGCAGTCAGTCATTGC-1,2B2_AGGACTTCACAAACGG-1,2B2_CCCTAACCAACACACT-1,2B2_ATCACTTCAATGGGTG-1,2B2_AGCCAATGTTCAAAGA-1,2B2_CAACGATGTTGATCGT-1,2B2_CTCACTGAGTAACAGT-1,2B2_GTAGGTTTCTACACTT-1,2B2_GACCGTGCAATAACGA-1,2B2_CACAGATCAGCGTGCT-1,2B2_CAATCGATCCCACAGG-1,2B2_CGGGCATTCTTCGTAT-1,2B2_AACGTCAAGATAGCTA-1,2B2_ATCGTAGCACCATATG-1,2B2_ATGAGTCGTGTTTGCA-1,2B2_TGAGGTTAGATTCGCT-1,2B2_ACACTGACAGCGTGAA-1,2B2_TAACACGTCTGCGGGT-1,2B2_GAGTTACAGCGATGAC-1,2B2_CGGTCAGGTTAAGGGC-1,2B2_TTGTGGAGTTCGGACC-1,2B2_GTTCATTTCTGCTGAA-1,2B2_ATTCCATGTGAATAAC-1,2B2_GTGTCCTTCGCTCATC-1,2B2_CCAATTTGTGAGTCAG-1,2B2_TGTACAGTCTCCGAGG-1,2B2_TACACCCAGAAACCCG-1,2B2_CAACGATAGGACTAAT-1,2B2_GTCCACTCAAATTGGA-1,2B2_TGCAGATTCGATTGGT-1,2B2_AGGACGAGTTCTTAGG-1,2B2_GCTTGGGCAGCAGTGA-1,2B2_GTCGCGAGTTCGGTAT-1,2B2_AGTGCCGGTAGCTTTG-1,2B2_AGGATAATCACCGCTT-1,2B2_TGAACGTAGCATCTTG-1,2B2_AGTTAGCAGACGGTCA-1,2B2_TCATCCGAGGATGAGA-1,2B2_CTATCTAAGAGGCTGT-1,2B2_CAACCAAAGATGACCG-1,2B2_GGTTAACCACCAACAT-1,2B2_GTGTTAGTCAGCTGAT-1,2B2_TATTGCTTCGCACGAC-1,2B2_GGGAGATCATGAATCC-1,2B2_CTCGAGGCAGATCACT-1,2B2_ACCATTTGTACCTATG-1,2B2_TACGCTCAGTACAACA-1,2B2_TAGAGTCAGGATATGT-1,2B2_GGTAACTCAATACCCA-1,2B2_AGGGTGAGTAAGTTAG-1,2B2_CCGTGAGCATGCCGGT-1,2B2_TTTAGTCAGCCGTCGT-1,2B2_ATGGTTGCACAAATGA-1,2B2_GTAGAGGCAATGTTGC-1,2B2_GAAGTAACAGCCGTTG-1,2B2_TTCCTAATCTCAGGCG-1,2B2_GCCAGTGTCAACACGT-1,2B2_CTCAACCTCGACCTAA-1,2B2_CTTCTAACATGAGAAT-1,2B2_TATTCCACAGTCGAGA-1,2B2_GTTGCGGGTACGCTTA-1,2B2_AAGTGAACACTCCACT-1,2B2_ATGGGTTAGGGCCTCT-1,2B2_CGGCAGTTCATTGCTT-1,2B2_ATCAGGTAGTTGAAGT-1,2B2_ATGGTTGGTATGAGCG-1,2B2_GAACGTTCAATAACGA-1,2B2_GGCAGTCTCCAAGCAT-1,2B2_TCACAAGTCCTGGGTG-1,2B2_CGCCAGAGTTTAGTCG-1,2B2_TCTAACTTCTTCCGTG-1,2B2_TAAGCCAGTTGGGTTT-1,2B2_ACCATTTAGCTAGTTC-1,2B2_AAACGAATCGTCAAAC-1,2B2_TTAGGCAGTATTGAGA-1,2B2_GTGTGATCATGGCCCA-1,2B2_TGGGTTAGTTCTCGTC-1,2B2_AGGAATATCAGACCCG-1,2B2_GTGTAACGTAGATCCT-1,2B2_TGGGTTAAGGCGAACT-1,2B2_TCACGGGGTTATGTCG-1,2B2_CGAATTGAGAAACACT-1,2B2_AGAAATGCAGACCTGC-1,2B2_GATGTTGGTCCTGAAT-1,2B2_GCCAGCACATCATCCC-1,2B2_AGGGCCTTCGGCTATA-1,2B2_TCCAGAAGTGTTACAC-1,2B2_CTCAGAATCCTATTGT-1,2B2_ACGTTCCTCACTGTTT-1,2B2_GTTACGACACCCTAAA-1,2B2_TTGGGATCAAGACCGA-1,2B2_CTGTAGAGTTGCGAAG-1,2B2_TAAGCACAGGGAGTTC-1,2B2_TCAGGTATCCATTGTT-1,2B2_GTAACACTCCAAAGGG-1,2B2_AAAGGGCCATCTAACG-1,2B2_GACTCTCCAAGAATAC-1,2B2_ATCGATGGTTGTAGCT-1,2B2_GGTTCTCTCCGCAACG-1,2B2_AGGTAGGTCGTGGAAG-1,2B2_GACCAATAGGCCTGCT-1,2B2_GGGTGAACAGCCATTA-1,2B2_AGATCGTGTATGCGTT-1,2B2_CACATGACAGCTATAC-1,2B2_TTATTGCCATATGAAG-1,2B2_TCTTGCGGTTGCATCA-1,2B2_ATCCACCCACCCTAGG-1,2B2_CATGCGGCAAGAGCTG-1,2B2_GTTTACTAGATGATTG-1,2B2_ATTCCATAGTCTCTGA-1,2B2_TTTACGTAGCTCACTA-1,2B2_TACCCACAGCATTTGC-1,2B2_CGCCATTTCCAATCCC-1,2B2_CGGAGAAGTTGTAGCT-1,2B2_GCATCGGGTGAGATCG-1,2B2_GCTTTCGAGCACACCC-1,2B2_GAACTGTAGGGCAATC-1,2B2_GAGGGATTCGCATTAG-1,2B2_GTCTAGAGTGTTGCCG-1,2B2_GCTCAAACATCGTGGC-1,2B2_TTTCGATAGACCCGCT-1,2B2_TGCGGGTCACACCGCA-1,2B2_GAGTTACGTATGATCC-1,2B2_GACTCAACAACACACT-1,2B2_CCGGGTATCGCAGTGC-1,2B2_TCTATCAAGTATGGAT-1,2B2_GATCATGTCTCGCAGG-1,2B2_TACTGCCGTATGGTTC-1,2B2_ATCCGTCAGCATCAAA-1,2B2_TCCGAAACACCATAAC-1,2B2_GCTTTCGTCCTGCCAT-1,2B2_TTGAACGCAGCTCATA-1,2B2_AAGCGAGGTACTCCGG-1,2B2_TTGACCCTCGCTATTT-1,2B2_CTGATCCAGTAACCGG-1	2B
2B_clone_10	23	175	GCGCACAAACCGCCTG,GCGTGGTCAAGTAAAT,AATAAGCTGTTCACTA,AACACCTGATATACTT,GTTGGAGACGTAATGT,GACAAAGGATCAGCGA,GTACATGGAGGTAAGA,CTTAAATAATGGAATT,ACAGCTTGACGGGAGG,GGTAAGCCCGTTGTAC,GATTATCCACCTGTAA,GTATCGTTATACATTT,ACATGGGAGCGTGTCA,GTGCCTATGCGAGAGG,GGAAATATGGAGGAAT,AGGGGGTAAAAAGCGT,AGCTCGGACGTGAGTT,ACCGGGTGAGTCCAAG,GTCTCATGACAGGAGG,CGTAACCCCGGGGGGA,ACAGGATGCGTTGAAG,CGCGGAAGGGGAGTAC,GTTTACTACATTAGTT	2B1_TTCTAACGTAATCAAG-1,2B1_CCCTGATTCGTAACTG-1,2B1_TCGCTTGAGGGCTTCC-1,2B1_GAGTCATGTTCCTTGC-1,2B1_GATCATGTCATTGCCC-1,2B1_GCGTGCACAGGTCAAG-1,2B1_TCAGGTAGTTGTCTAG-1,2B1_CATGGTATCCTTCTAA-1,2B1_TCAAGTGTCCGTTTCG-1,2B1_AGCGATTGTTCCACAA-1,2B1_TTTGGAGAGGTAACTA-1,2B1_GACTCTCCACGCACCA-1,2B1_CGCATGGCAGACCTGC-1,2B1_GCCATTCTCTGCCTCA-1,2B1_GTGAGCCGTAGAGACC-1,2B1_CAGATCATCGCTCTCA-1,2B1_CAGATCACAATAACGA-1,2B1_TTCACGCCAGTTGTTG-1,2B1_GAACTGTAGTAAACAC-1,2B1_TAGGTACAGTCTGCAT-1,2B1_GATGCTAAGACTGTTC-1,2B1_TGTACAGTCGTAACAC-1,2B1_CTTAGGAAGGGCGAGA-1,2B1_CTGCCTAGTCTGATAC-1,2B1_TCATGAGCACAGCTTA-1,2B1_CATGCAAAGCGGTAAC-1,2B1_TGACGCGGTCGAATTC-1,2B1_CATCGGGGTTGGCCGT-1,2B1_TGGGAAGTCTTACGTT-1,2B1_TCCGAAAGTGGGTCAA-1,2B1_TTAGGGTCAATCAAGA-1,2B1_GTCAAACTCATCTGTT-1,2B1_AGGTAGGCAGCGAGTA-1,2B1_CTCTCGAGTTGCAACT-1,2B1_TAACTTCTCCATTCGC-1,2B1_TGTTACTGTATCGCGC-1,2B1_TCAGTGAAGTCCCAAT-1,2B1_CCACACTTCGTGTTCC-1,2B1_GTGATGTAGGATTTCC-1,2B1_TGGATGTAGACTCATC-1,2B1_GGATGTTCACAACGTT-1,2B1_AACCAACAGTCTGCAT-1,2B1_ATCTCTAAGACTGTTC-1,2B1_TTGAGTGCAATAGTGA-1,2B1_CAAGCTAGTCTGTAGT-1,2B1_TCTAACTTCGCAGTGC-1,2B1_CTCCCTCTCTGGTGCG-1,2B1_AGAAGCGGTAGACGGT-1,2B1_CAATCGACAGATTTCG-1,2B1_CTGAGCGGTGGCCCAT-1,2B1_GTCAGCGCACCTCTAC-1,2B1_ACTTTGTAGTGGCGAT-1,2B1_GTCTCACTCCAGTGTA-1,2B1_CGAGTGCCAAATGGAT-1,2B1_AGAACAATCTATTGTC-1,2B1_TTATTGCTCCGATCTC-1,2B1_TGCATCCAGGATGAGA-1,2B1_CGTGAATGTGGATCGA-1,2B1_AATGAAGCAAGACCTT-1,2B1_ACTACGACACCTGAAT-1,2B1_TGCTTCGTCGAGTCTA-1,2B1_TCTTGCGGTTATTCTC-1,2B1_GCGAGAACAACTGCTA-1,2B1_TACTTACAGTAGAGTT-1,2B1_TGCAGTATCTACGGTA-1,2B1_CACGAATAGCGAGAAA-1,2B1_GTCATTTAGGTTCCAT-1,2B1_CGTCCATGTACAGTCT-1,2B1_ACTTATCTCCCTCTTT-1,2B1_AACTTCTAGTCGAAGC-1,2B1_CACTGGGAGGAGAGGC-1,2B1_ATTCTTGGTGCTGATT-1,2B1_GTGCTTCGTATAGGAT-1,2B1_CACGTTCCATCTGCGG-1,2B1_AGACAGGGTCCCTGTT-1,2B1_CCACAAAAGGCCTTCG-1,2B2_TCCGAAAAGGTAATCA-1,2B2_CCTACGTTCTCGTTTA-1,2B2_ATTCCCGCAGCTTCCT-1,2B2_TGCGATACACGGTGTC-1,2B2_TCCCAGTTCTACACAG-1,2B2_CACTGTCTCCATACAG-1,2B2_CCACGAGTCAACTCTT-1,2B2_GGCTTTCAGACTTCAC-1,2B2_CATAGACCAGAAATTG-1,2B2_AGTACTGCAGAACATA-1,2B2_TCTTCCTGTACGCTAT-1,2B2_CTACCCAGTCGCTTGG-1,2B2_GCCATTCGTAAGTTAG-1,2B2_TGAGGTTCAGAAGTGC-1,2B2_GCAGGCTAGGACTATA-1,2B2_TATTCCAAGAGAGCGG-1,2B2_CTAGGTATCCCTTGTG-1,2B2_TGTGAGTCAACCAGAG-1,2B2_AGCTTCCGTGGATTTC-1,2B2_GACCCTTGTAAGTAGT-1,2B2_CTCCGATTCCCTCTCC-1,2B2_TCGCACTGTGCGTGCT-1,2B2_TGCTTGCTCGGCATCG-1,2B2_TACCTCGCAATTGAGA-1,2B2_CTCCATGTCCTTCAGC-1,2B2_CCACCATTCGACCTAA-1,2B2_CATACTTGTACAGCGA-1,2B2_GACGCTGCAAACGAGC-1,2B2_CCACAAATCAAGCGTT-1,2B2_TCCTCTTCAGATACCT-1,2B2_ACACGCGAGAGGTTAT-1,2B2_TGTGTGAAGGTTAAAC-1,2B2_CCTAACCAGGGCGAAG-1,2B2_CGACAGCGTGATGAAT-1,2B2_CGTTGGGGTACAAACA-1,2B2_TCACACCAGGTGCTAG-1,2B2_GTAATCGTCCGTGCGA-1,2B2_GTTAGACGTCGTGATT-1,2B2_GCCAACGCACCCTATC-1,2B2_GCGATCGTCAACCTTT-1,2B2_TTACGCCGTCCGCAGT-1,2B2_GACGTTAAGCAGTAAT-1,2B2_CGTCCATCACCAGACC-1,2B2_CATCGGGGTCGTGGAA-1,2B2_TTCTAGTCATATAGCC-1,2B2_TGCATCCAGGCGTCCT-1,2B2_TCGGGTGTCGACCCAG-1,2B2_TCCTCCCCAATAGGGC-1,2B2_CATGAGTGTCGAGTTT-1,2B2_AAATGGATCCGACAGC-1,2B2_CTCCAACGTGATGAAT-1,2B2_GTGGAGAGTCTACATG-1,2B2_TCTATACGTTCGTAAC-1,2B2_TCGGGACGTCAGGTAG-1,2B2_GGATGTTCAAACGGCA-1,2B2_TGTGGCGGTCTTCAAG-1,2B2_TCATTTGTCCATCTGC-1,2B2_CCTTGTGAGAGTCTGG-1,2B2_CTCAGAAAGCACTAAA-1,2B2_ATCACGACACCTATCC-1,2B2_TCGCTCAAGTAAGAGG-1,2B2_GCGGATCGTCGCGTTG-1,2B2_CTGCTCATCTCTCGCA-1,2B2_TTTCACAAGAGCAGCT-1,2B2_TAATTCCAGGCAGTCA-1,2B2_TCATTACAGGTTCACT-1,2B2_TCCACGTAGCCGTCGT-1,2B2_TTGGGCGCAGACGATG-1,2B2_ATTCAGGCACTCCGGA-1,2B2_CTCACTGCACCGGCTA-1,2B2_CGTTCTGCACCCTGTT-1,2B2_TGATTTCGTGTTAACC-1,2B2_TGCAGTACATGTCGTA-1,2B2_CCCTCTCTCCAAGCCG-1,2B2_AGCTACAGTAGTCCTA-1,2B2_GGATCTATCTGGTGCG-1,2B2_CCGAACGCAATTGCCA-1,2B2_ATCACGAGTAGTCCTA-1,2B2_GTCATGAGTTGATGTC-1,2B2_TGTGGCGTCTTGGATG-1,2B2_AGAGAATGTCAAGCCC-1,2B2_TGGAGGACATGACAGG-1,2B2_ACCACAAAGCCTTGAT-1,2B2_TTCCTTCCACGTAGAG-1,2B2_CCACTTGAGAGAGGGC-1,2B2_GGTGAAGAGTATAACG-1,2B2_TCCTCGACACACGGTC-1,2B2_GTAGGTTCAACTAGAA-1,2B2_GTCAAACAGCGAATGC-1,2B2_CCGTGAGAGAATCGCG-1,2B2_TGAGACTCAAACTCTG-1,2B2_TCGACGGGTCACGTGC-1,2B2_CTGAGGCTCTCTAAGG-1,2B2_CAGTGCGCATCGGAGA-1,2B2_AGTTCCCCAGCGGATA-1,2B2_TCCGATCCATCCGATA-1,2B2_TTTCCTCTCATTATCC-1,2B2_TTTAGTCGTAGGCAAC-1,2B2_GTGTAACTCGTTCTAT-1	2B
2B_clone_42	23	12	GGGACGATGCATGGTG,GTCTGAAAGGAGGGTA,GTGGGACAAGCTGTCA,GATTGTGCAACGACGT,GTGGGCTTGAGTAGCC,CCGCGTCTCATACGTC,GGATGAGAGAACCGTC,GGTCATGAAGTGGGAT,GTGTACAGATTTCATG,AATGCGCTCGATGTAG,CATTGAGAATCGAAGG,GGGTGTGTACTCAGCA,GAGGCATAAGCCATAC,ATAGGCTTGCATGGCA,CGACAGAGATGGGGGA,CAGTCTAAGTGTGTGC,ATTAGCTAACAAGTAG,AGCGACGAAAGAGTAG,CGACATGTAGATGGTC,ATATCAATGTGTAGCA,CGGTCGCACTCGGGAG,CCAAGGAAGATAGTGT,GTGGGGTCAGACCCGA	2B2_GTTGAACCAACGGCCT-1,2B2_CAATTTCGTACCAATC-1,2B2_CTCTGGTCACTGAGTT-1,2B2_CCTGCATCAGCTATAC-1,2B2_AGCTTCCAGGGAGTTC-1,2B2_AACACACCAATAACCC-1,2B2_TCATTCACACACGGAA-1,2B2_GGTGGCTGTGTTTGCA-1,2B2_GGGATCCAGAGGTCAC-1,2B2_TCCGATCTCGTGGGAA-1,2B2_GGGCTACTCACGGGAA-1,2B2_CTCTCGACATCCGATA-1	2B
2B_clone_62	23	69	AATTGGAAAATAGGCG,ATAAGGGTCTTCAGGG,GGGGAGGAATTAAATC,ATCAGGTCGGGAGGGG,GCCTATTCACCTCGGT,GTACGGCGGAAAGGAG,CTATGTCGATTAGGGG,ATAAGGTGGGATGTCA,GCTGATTTGTGGATAT,AAAAAATAGCACCATC,AGGGGTTCGGGGCAAT,GATGCATTATAACTCT,CTTACTATATTCATAG,GCTACAGCGCGGGGAC,GTGGCATGGCACAGAA,AGAAACCTACGAATGT,GTTTGCTAAGTTAGAC,GTTTGATTCGCGGGTG,CGCGGTACGACGGTGT,GACGCCGTGTCCGAAA,GTGTGGTGCAGCGTCG,CGAGAATAAGTTACGT,ATATGATCGGCGGCTC	2B1_TACTGCCTCCATCTAT-1,2B1_ATCATTCTCTGAGAAA-1,2B1_GCCGTGAAGGCGTTGA-1,2B1_CAATTTCTCTGCGGCA-1,2B1_TCGCAGGTCGTGCGAC-1,2B1_TTGTTCACAGCTCTGG-1,2B1_ACCTGAAAGTTCCATG-1,2B1_GACATCATCTTACACT-1,2B1_CTCTGGTGTCGTTGCG-1,2B1_TATCTGTAGTCGTTAC-1,2B1_CGTAATGAGTCCCAAT-1,2B1_CTCAAGAGTACTGAGG-1,2B1_GGAATGGTCCACACAA-1,2B1_ACTACGAAGTAAATGC-1,2B1_AAAGGATGTCGATGCC-1,2B1_AGGGCCTAGGTTCCAT-1,2B1_CACGTTCCATGGACAG-1,2B1_GACTGATCAGACATCT-1,2B1_ATATCCTTCGTGCTCT-1,2B1_CTTAGGAAGACTTCGT-1,2B1_TCCTTTCGTACAGTAA-1,2B1_AGCGATTGTTCCTACC-1,2B1_GCTACAAGTCATCGCG-1,2B2_AGACAGGAGCGTCAAG-1,2B2_ATTCACTCACTAACCA-1,2B2_CGGAACCTCTAGAGCT-1,2B2_AACAACCGTTCCTAAG-1,2B2_ACTCTCGAGCTGTTCA-1,2B2_TCGCACTAGCAGGTCA-1,2B2_TAACTTCAGTTGGCTT-1,2B2_GAACACTGTTATCTGG-1,2B2_CGAGGAACAAACACCT-1,2B2_AAGTCGTTCGGTAGAG-1,2B2_AAGCCATTCTGCAGCG-1,2B2_CTCACTGAGCGGACAT-1,2B2_CAGCAGCTCAAATGCC-1,2B2_CAAGAGGTCAAGCTTG-1,2B2_GTCTGTCAGACAAGCC-1,2B2_ACATGCAGTGGATCGA-1,2B2_CATGGATGTATCGCTA-1,2B2_ATGACCAGTCTCCTGT-1,2B2_ACTATGGCACTTGAAC-1,2B2_ACTATGGGTTGAGAGC-1,2B2_CGCCAGAAGATTCGCT-1,2B2_TGCAGGCCACCATAAC-1,2B2_AAATGGAAGCTGACCC-1,2B2_TGCATGATCCAGGACC-1,2B2_ACTGCAACATGTGTCA-1,2B2_GTGTCCTAGGTGCTTT-1,2B2_GTCATCCTCTGGGCCA-1,2B2_GGTTAACAGCACTGGA-1,2B2_AGTGTTGTCCGTGGGT-1,2B2_TTTACCATCAGTGCGC-1,2B2_TCATTGTCACATTACG-1,2B2_ATGATCGAGTTACTCG-1,2B2_GCTCAAATCGAAGCAG-1,2B2_CTTACCGGTGATCATC-1,2B2_ATTTCACTCGGCGATC-1,2B2_GCGGAAAGTGGTGATG-1,2B2_ACTTCCGCAACTTGCA-1,2B2_GCATCTCCAATACCTG-1,2B2_GTCCTCATCGGTAACT-1,2B2_GGGCTCATCCCTCATG-1,2B2_TCATGTTCATCCTTCG-1,2B2_TGCTCCAAGACCGCCT-1,2B2_AACCATGAGTCCCAGC-1,2B2_TAAGCACAGATTAGAC-1,2B2_CCACGAGAGTACTCGT-1,2B2_GTGTCCTGTTACACAC-1	2B
2B_clone_77	23	23	GGTCAGGAAGCAGGAC,ACAGCAGGAGGCAGGG,ATGGACTGGGGTAGTA,AAGAATCTGATCACCG,AATTCTTAATAGCTGG,AATGCTCAGTGGGGTC,AGTGGATGCCATGGAG,GAACGACGCTAACGAG,CCTTCATGACGGCACC,AACTAATCAATTCCTT,ATAGCGATAGCGCTAT,GTGAGTGCATGCCTGA,GTTAGCAAATCCCTCT,GGGTGTCGGGTGCGGA,GGCTGGTTAGAAGTGG,AATCAATTATTCCCTT,CTTCGGTCGTGTAGTC,CCTTAGCGGTACACGG,ACAAGGATAGGGGGCT,AAGTCTAACAGTAGTA,AGCGCTAGATCCCCCA,ATAAGGGTCTTCAGGG,GAGAAGTAACATAGAT	2B1_AGATGCTCATATGCGT-1,2B1_GCCATGGTCGGATAAA-1,2B1_AGAAGTACACTTCATT-1,2B1_CTTGAGATCCATGAGT-1,2B1_TCTTTGACATCCGTGG-1,2B1_AAGGAATGTGATAGAT-1,2B1_CACAGGCTCACGGACC-1,2B1_AGGCTGCGTTGCATGT-1,2B1_CGGGTCACACTAACCA-1,2B1_CGTTGGGAGTACCGGA-1,2B1_ATGCATGTCTACACTT-1,2B1_GATCATGAGGTTCTTG-1,2B1_ACTGATGGTCGTTATG-1,2B1_ACTGTGACAGTGTACT-1,2B1_GGCTTGGCATACATCG-1,2B1_GGGACAATCGGAGCAA-1,2B1_ATCGTCCCATACACCA-1,2B1_CCATAAGGTACCGGAA-1,2B1_AAACGCTTCCCTCAAC-1,2B1_GGGATGACAGCTGGTC-1,2B1_ACGGTTATCATGCGGC-1,2B1_GACCCTTCACGTCGGT-1,2B2_TTGCCTGGTAATGTGA-1	2B
2B_clone_182	23	16	AATTGGAAAAGGACAT,CTTCAGTTATAAAATA,CAGTAAATATTAATGC,GGCCGTGGGAGAAGTA,GTGGCGGTGGATGGTC,GTAGGATAACAAGTAA,ACCTATCAAGCTAAGG,GATTATATGAATCACC,CATTAAAAGGCTCATA,ACGTATTGGAGCATCA,GAGTGGCGCCCGGCAG,GATGGAGACTACCATC,CGAAGCGGAGTGAGGA,CTGAGTTGCGAGCAGT,ATTGATTCGCCAATAC,AGGTAATTAGTTCTTT,AGGTGCGAATTTCTGG,CGAGGAGTAAGTAATT,CACCACGGGCTCGCGT,CTAAAATGAATTACTT,AGGTGGTACCACCTGG,AACCAAGTACATCTAG,GGAGGTCTGGCAAGTC	2B1_CTAGGTATCTCGCGTT-1,2B1_GACACGCTCGTGTGAT-1,2B1_ACCCAAAGTGATTAGA-1,2B1_TCAAGTGGTCTTGGTA-1,2B1_CGTGAATTCGGCCCAA-1,2B1_TGAGTCAAGGCTGTAG-1,2B1_CCGTTCAAGGTTTGAA-1,2B2_CAGCAATGTACTCGAT-1,2B2_TGGTGATCACCTTCGT-1,2B2_GGTGATTTCTGCTGAA-1,2B2_AGTGCCGCAAGAGAGA-1,2B2_CTGTGAAAGAACGTGC-1,2B2_CATTGCCTCTAGACAC-1,2B2_ACCAACATCACCATAG-1,2B2_CGAAGGAGTAGCTGAG-1,2B2_GTCATCCGTCGTGGTC-1	2B
2B_clone_194	23	3	GGCTATATGGGTCGCA,GCATATATAAAAGTTT,GGTGGGGGGCACGTAC,CTCAAATTACTTCTAA,GCTTATAAGGTAACCC,ATAACCAGCCTAGGGT,ATCTCATGCATAAAGA,ATTAAGGTGTGCGTGT,CGCTCAGAAGAGATAA,GGCACAAAAGAGCCAC,AGGTCCTTGTGTGTGA,AATCATGTGTAGATTT,AATAAGAGGCTGCCAG,AATAGTTAAAATAAAC,GGTGGGGAAGAGAATT,AAGAGTAGAAATGTAC,CTATAGGAACGAATGG,ATGCGTTCGTTTGGGG,CGAGGTTAGGGGGGGT,AAAAAGCGGTGGGGGG,ATGGGAGAGTCTACGG,ATGAACACAGAGAAGT,AGACCCGGAGAACATC	2B1_CTGAGCGAGAGTCTGG-1,2B1_TTAATCCCAATCTCGA-1,2B1_GACCCAGAGGTTGGAC-1	2B
2B_clone_349	23	7	AAATAAGAGACTCGAG,GGACGCAGATAGAGGG,GAGACTCGCTATAGGT,ATGTCCACGAATCCAG,GCATGTGGATTCATAT,GCCAGGTAGTCAGGGT,AAAGCTATAATACTCA,AAGAAACTGCTGCTGC,GGAGATTTCGTTGCTT,CGGAGTTACTAAAGAT,CTCCCTCGATGGGCTT,CAAGAGCGATAACCGT,AGGCATTTAAGACTGT,GTAGCTCCAGGTGTAG,GGTGGTAGAAGCGTCT,CGCAGAGGGCAAGTTG,AGGGGTAACCGTACAG,CTTTCTTTGAATCGGA,AATGATATATATGAGT,CATACCCGCACACGGA,GCGGATCGGAGCGGTA,ATGTAGTCATGGCTTC,GTTCGGTCCTGTCGAA	2B1_CACTGGGAGTCCCGGT-1,2B2_AATGACCCATTGGCAT-1,2B2_GGTGTTACAAGATTGA-1,2B2_TCCTCGAGTTGTTTGG-1,2B2_GACCCTTTCTTGTGCC-1,2B2_CGTTCTGAGTGTCATC-1,2B2_CACCGTTTCCCACAGG-1	2B
2B_clone_372	23	2	ACTTATCAGGCCATCT,ACTTAGGGGCTTAACT,GTGAACACGTGAATTT,ATGGGGCCATCTGCCC,CACAGTAGATAAATTT,GGTGGGGAAGAGAATT,GATTAAGAATGTGCTG,GGTTGGTCGTAACGTA,ATTCGTTTAGACGCGC,ATAAACGTATGCATTC,ATTGGAGTGATAGAGG,ACGAATAGCCCGGGTC,CAATAGTTCGGAAGTT,CCTAGTGCCACTGTCG,GTGGAAGGGGGTCATA,CTTCATGGGTATACAA,AGCAAGTTAACTGATA,AGTAGCTGCCTAACCA,CCTGAGCAGGTTGGTT,CTTACTTTACGTAATG,ACTAGACCGTTACATA,GGTGGCTAGATACTGT,AAGTGCAAAGGGGATG	2B1_CCTCACACACAAATCC-1,2B1_GGGTAGAGTCAAAGTA-1	2B
2B_clone_388	23	7	CAATAGTGGATTCCTT,GGAGAAGTGTATGGTT,GAATATTACAGTAAAA,ACAAAATGATCTATTA,GGTTATACGGTGCCAG,CGAGGTAGCTTAATGA,CAGCGCGAGATGGAAA,AAATATGGGTGACCAC,ATGGGAGTATTCGTAA,CGCCACTTGGGTATTT,ATTACTGCCTAGGTAT,AGTTGTGAGGAAATAA,ACGGACATGCGTGAAA,GGGTCCAGCGTCAATG,GCTTGCGGAGTGGATA,GGGCGCAAATATGGGT,ACGTGGCCCTTTGGGC,ATCGAGCCACTGGTCT,GAGGAAGTCAGGGGGA,ACGTATATAAAAAACC,GTGCGGGAATGTGGTT,ATGGGGCCGTATCAAC,CAGCATTAGGTACGCA	2B1_CCGTTCAGTCACGTGC-1,2B1_GAAACCTCACTTGGGC-1,2B2_AGGTTACAGCTAGAAT-1,2B2_CCGATGGAGTTTCGGT-1,2B2_TCAGGTATCGTTCCTG-1,2B2_GACCGTGTCTTAGCAG-1,2B2_GCTGGGTCAATACGCT-1	2B
2B_clone_448	23	2	AAGAATACCAAAACCT,AAGCCAAGATGGGGGG,GAGAGAGAAAAGGTCG,ATGGCGGGGTATCATC,CAAGAGCGATAACCGT,GGTGGTAGAAGCGTCT,ATCTGTTTAGCAGCTC,GTCTACAGGCTAGAGA,CAGCAATAGGGGGAGC,GTGCGAAAACTAGTCG,ACTTGGTAAAAAGGAG,CGTTGTTGGTGTACTT,AGTGGGTGACTCAACG,GAGCGGGTGGGGGGGC,GTTTACCTAAGTGCCT,GGGGACGAGGGCGGTT,AGTTCCGGGCTAGTTT,AGGGCATTCTATGAGG,CTCTAGATACGCCAGC,CGAGCCATGATGGACT,AGAGGGCCAAGTCTAG,CCTGCTGTATTAGTGC,CGTTCCCGGTAGGTTG	2B1_CATCCGTCAACCGCCA-1,2B2_TCCCATGAGTTGGCGA-1	2B
2B_clone_7	22	10	GATCCTTTGTTTCAAT,GTTACTATGTCAGTGT,ATAAGGGGAGATAGGC,GGCTCACTCAGAGCGG,GGGGGGCCATACATAT,CGTGGACACGGGGGAC,GTCGGGAGGAGCATGT,CCGCGATTCCTGGACT,CAGTATTTCTCTGGTT,GGTAATTAGGTTATAC,GTACATGCATCAGACT,CATCACACCACGGTTT,CCGCCGCTGATTAGAT,AGTACCGGGGAGAGTG,ATGGCAATAATTAAGC,AGTCATCGGGGAGTCG,GTGTGTGGAGTAGCGC,CTTTGATACTTGGTAT,AGGAGGTTCGCAAGCA,GCAGGAATGAGTAGGG,GGTGGGCGGTAAAAAG,GATTGGGGGCTGGGGG	2B1_CATCCGTGTGGTTTGT-1,2B1_CATGGATTCAACGTGT-1,2B2_GACGTTACATGTGGTT-1,2B2_TGTGCGGGTGTTCAGT-1,2B2_GGGTTATTCGAACCTA-1,2B2_TGAGGTTGTCTTACAG-1,2B2_ACTATGGGTTCCGCAG-1,2B2_CACACAAGTCTTGTCC-1,2B2_AGCATCATCGCAATGT-1,2B2_GGCAGTCGTAGTATAG-1	2B
2B_clone_35	22	35	CTGCCGGGAGCTGAGT,GTAAACCCGTAGGCCT,ATAGAAAAGATTGCAG,CGGTACTCGAAACGTG,ATCGGGTCACCCGGGC,GCAAGCAGAAGTAAAG,CAGTGGATGTGTGGAT,CTTGACTGGGAGAAGA,GCTCATATGCAAGAGT,ATACGGCTCAGAACAA,CGTGCGCGGAGACAAT,GTAACTCGCTGAATTT,ACGCGCGCATGCGGGT,CTTTACTAGAATAGGG,GTGTCAGTGGAGGAGT,CTATAAAAACTACGGT,GATCCGAGGAACAGGG,GTGAGACGAAGGCTTT,AGACCGGTGAAGGTGC,CTCTCGTAAGCACTTT,CCGAACGTCCCCGCGA,CAAAAAGAAGTGGGCT	2B1_GACACGCAGACGACGT-1,2B1_GTCATCCCAGACTGCC-1,2B1_AACGGGAAGAAATGGG-1,2B1_ATCGGCGTCTAGACAC-1,2B1_TACTTGTGTAATCAAG-1,2B1_GTATTTCTCCCGTTGT-1,2B1_CAGGGCTTCAAACGTC-1,2B1_ATCGTAGAGGAGGTTC-1,2B1_CGGGCATAGATTGATG-1,2B1_GAGGGTAGTAGCGAGT-1,2B1_TGATTTCAGCTTGTTG-1,2B1_TCAAGTGTCTACTATC-1,2B1_TCAGTGACAAGTTCGT-1,2B1_TATCTGTTCGACGCGT-1,2B1_TCTACATTCGACCAAT-1,2B1_ACGTACATCTCGTCGT-1,2B2_TCTTTGATCCTTCACG-1,2B2_TCCCATGAGCGCCATC-1,2B2_AACAAGAAGGATTTAG-1,2B2_CTGTATTTCTAAGCGT-1,2B2_CAACCTCGTCGAGATG-1,2B2_CAGTTAGAGCTCCATA-1,2B2_CCACCATCATAGGAGC-1,2B2_GGGTTATCATAGGTTC-1,2B2_AGAACCTGTTTCGTTT-1,2B2_AGATGAAAGAGTCGAC-1,2B2_GTGGTTATCGCGCTGA-1,2B2_ACGCACGCAAAGAGTT-1,2B2_GGAGATGGTTTCTATC-1,2B2_CAGGGCTCAACCTAAC-1,2B2_TCCGAAACAGTTAAAG-1,2B2_CTTCTCTGTTTAGAGA-1,2B2_GAGAGGTTCCATGCAA-1,2B2_TCGTGGGGTGCGACAA-1,2B2_GGTTCTCGTCACTACA-1	2B
2B_clone_79	22	2	GGGGAACGAATCCGGA,GTATCTCGGCGGACTC,ACCTGAAGGGTGGTGA,GCATATCTGTAGGTGT,CTTCAGCTGCTGAGAA,CTAAAGTTAAGTGTTG,CATGGTCCGCGACGGC,GTAAGGATGAAAAAGA,AGACGAGTCGGTGGTT,GATGGACCAACGAATC,CGGTGCGTAATAGGGT,AAAAGCAGCAAAGTGT,GCCAAGGCGTTTACTG,AATGGGTGGTTAATGG,AACTCTTAAGGCGTTC,ATACGGTTGAGGGTAT,AGACGCAAGCACGGAT,CCTGATACGAAAGAAT,ATCTATATCGGTAAGG,GTGCATTGGTTAGGCA,CGCAGAGTAGCTGTTT,ATACGTGAGTATGCCG	2B1_GTAATGCTCCATACAG-1,2B2_ATTTCACAGTTTCAGC-1	2B
2B_clone_85	22	17	GTTTCACAAGAGAAGG,GTAGGTTGCCCGCTGG,ACAAAAAGGGTGATGC,AGGGGGAGCGCGCAAT,GCGTAAGCGGGGATGC,GTCCGGCGAAAAGGTT,GTAAAGTCGCCAGGGT,CTCGATGTGTTCGGGC,AGAGGGCAAGAGAGAA,GTTAGCTGGTATCTTA,CTGTAAGCCTTAATGT,CGACAGATAGTCAAAG,AGTCCATGGAGGGAGG,CATCGATTCTATACAA,GTATCACGGATCGATG,ATGCGAATATAGGGGT,CCAGGTAGAGGCAGCT,CGGAGGCAGTTTAGCA,CACAGTTTCATTGGTT,GGTGCCTTATTTCAGG,CGGACCTACGGGGGGG,CCGCCATGATGACACT	2B1_TCGAAGTTCGTGTTCC-1,2B1_GTATTGGAGCGTGAGT-1,2B1_TGGATGTCAAGTGCTT-1,2B2_ATTTACCTCAAAGAAC-1,2B2_CATCAAGAGGTAAGGA-1,2B2_TCGGGCATCTCTTCAA-1,2B2_GTGTGGCTCGCTAGCG-1,2B2_GCCGTGATCTATCCAT-1,2B2_TCATCCGGTCAAGCCC-1,2B2_CAGCAATCAAATGGCG-1,2B2_TCAGTTTCAGGTGAGT-1,2B2_GTAGTACAGTTGGCTT-1,2B2_TATCTGTGTCACTTCC-1,2B2_CGCCAGAGTACTGGGA-1,2B2_TGAGCATAGGGCAGGA-1,2B2_ATCTCTACATCCTTCG-1,2B2_AGCGCTGTCGACGATT-1	2B
2B_clone_197	22	6	GCGCGTTTCGCGCCGA,ATACCACGAAAGCAAT,CGATAGTCGGGTATGT,CAAGCTCGATCGACAG,GTTGATTTAGCGGGGT,AACACTTTCAGCGAAT,AGGTCTATCGGCAATA,CTGAATGCACAAGGTG,AGCGCGGTGGAAAGCA,GGAAAATGCCACGTCG,CCCACCCGAACACGAG,CTCAGATACCTAGCTG,GTATCGGTGGCAGGCA,AGTGAGTAGTGGGGCT,GTTAGATGATTGCAGA,ACTGATATCTAGAGTC,ATGTGGAGGACTCTCC,GTACACTGCTTAAATG,GGCCGGAGCAGAATGG,AGTTGGGGGTGGCGAC,GCATGTAGGGAGCAGT,AAGTGCACCTACCGCC	2B1_TTTCATGGTCGTGTTA-1,2B1_CTCACTGCATCTCGTC-1,2B1_TGCAGATAGCCTTTGA-1,2B1_TGTAAGCCACAAATAG-1,2B1_AGACTCAAGTTGCCCG-1,2B2_GCATCTCAGCTTAGTC-1	2B
2B_clone_272	22	4	GAAGGGAACTAAACTT,GTGTGCTTATTCCATC,CAGTATCTCTTACATG,CAGCAGCGATATCCCC,CATCAAACAGTGGTTA,CCAAACAGAGGTGTTT,GGTCATTCGACGCCGT,AAAAATGGGGTACTTT,AGTGAATAAATCATGC,ATACGTTGACTTCCGA,GTATGTGTAGCTCTAA,GAGACACTCTAGCATT,GTACCAAGGATTCTTG,CATAAATTGGAGGGAA,ATCAATTTAGAGGCAT,CCAGGGAGAACCCCCA,ATCGGGGTGTATGCGG,CTCGCAACCATGATAG,CTCTCAGGGATAGCAG,CTGCCTCAGCGTATCG,CTTTATTAGGTTATGG,AGAGGGGGGTGGCTAC	2B1_ATCGGATTCCAGTTCC-1,2B1_ATAGGCTTCGCTGATA-1,2B1_CCTCACATCCGAGATT-1,2B2_CGAGGAAAGGCGAACT-1	2B
2B_clone_274	22	15	CTTTACTGCCATCGAG,ATGCGGTGAGGTATGG,ATATGATTGGTGAACC,ATAAGGTCCTATGTGG,GGGCGACGCGTGGTGC,CCATAAGGAAGAATAA,CCTTAGGTGACGACTT,CAAGAGGGCACGACGC,GCGAACTTGCTAACGT,GAGTCCGCGTCTACTA,ATTCAAATGGCGCGAT,GTGGCATAATAACAAG,ACCGATTGGTAAATCT,CCCGAACGGAATGGGC,GTTTATATAGTACATC,GGAGGAGAACCCGCGC,CTTGGTTACTCACATG,CAGGATGGCGCTCCGA,GATAAGATATTGCTTG,GGGAGCTGCCTGGGGG,GTTCCATTCACACGTT,GTGAACGAAATCAAAC	2B1_CCTACGTAGTCGTCTA-1,2B1_ATCACAGAGTTAACAG-1,2B1_AATTCCTAGAGGCCAT-1,2B1_CCGAACGCAAGGATGC-1,2B1_GGTGTCGGTTCCCAAA-1,2B1_GGAGGATAGGCGTCCT-1,2B1_ACCCAAAAGCACCGAA-1,2B2_AATGACCGTTCGAACT-1,2B2_ACAGCCGAGGGCCAAT-1,2B2_ACTCCCACACGACGCT-1,2B2_TCCAGAAAGAAGCGGG-1,2B2_GGTTGTAGTGGCTTGC-1,2B2_TAGGTTGTCTCTCCGA-1,2B2_GCCATTCAGGTGAGAA-1,2B2_CGTTCTGTCCCTCGAT-1	2B
2B_clone_313	22	4	ATGGCAATAATTAAGC,ACCGCGTAGTGGGAGC,CCGAGGCTCCACGGAT,AACTGTTCCATGAATT,GTGTATTCGTAGGGAT,GGCTACTAATAAAATC,CGGTATAAATAGAAAA,AGGTGCCCCAGCATCC,CAAAGGTCCAAACGTA,AACTCAATAATTGGGT,GCATATTAAGAGAGCA,GGTCGTAAAAAACTGT,AGGTGCTCGCGCAGTT,GATTGATTATTGGGAA,GAGTCACGGCGCGTGG,GGGAGGGAGTAAATAT,GTAGATAAAACTGGGT,AGGTGTTCCTAAATAA,ATGGACCAATAAGGGG,CGAAATTTGAGTAGTG,CCGTATGGATGTACTC,GGCACAGGGCAAACAC	2B1_ATGGTTGAGTACCATC-1,2B1_GCATCGGCAACTGATC-1,2B2_ACACAGTTCCGAGAAG-1,2B2_GTGCGTGAGCGTTACT-1	2B
2B_clone_389	22	6	CAAAAATCGTCACTTG,CACTAGCTGTAGGTGA,CCCGGGGCATCTCAAG,CCTCAGTGATCTAAGA,AATTGACAATGTGTGT,GGCGAGGTGGTTCAGG,GTGCCTACGATCGAGA,AGACCAAACCTTCTGG,CAGCGCTTGCCTCTCA,ACGTGTACGAAAAAAC,GGGGCACCGCGGAGTT,GTATAGCGCGGCGTTA,GAAGGACACATGAAAT,GTTACACTGGAGAATG,GCTAAAACGGAGACAA,GCGGGGGTAGGTATGC,GATGGCGTAGAAATTA,ATAGGCTTGGTTCAGA,GGGCAATGACAGACAG,ATACGATTACGAAGTA,CGGCATAAAATAGGAC,AAGCATCGCTGCGTAG	2B1_GCCGATGGTGTCCATA-1,2B1_AGCCAATAGAGTACCG-1,2B2_TGATCAGGTACTCAAC-1,2B2_AGTACTGAGGAGATAG-1,2B2_GCCAACGCATTGGGAG-1,2B2_CGCCATTAGTCCCAAT-1	2B
2B_clone_404	22	6	AGAGGAAAAGGGCAGA,GCAGAACGGGTTAGCA,GTTGGTTGAGTTAAAC,CGGTGGCGGTATACCG,AACGCTGGATCTGTAT,AATGAATCACTAGTTC,AAAGGTAAATAAATGA,GAGTAAACCCTAGCGT,CCGAATTAAAAAATTT,ACACGTCTATTCATGA,AATTGCTCAAAGACGT,GAATATTGAGAGGGGT,AAGGGCGCAATCATAC,GGAGGTCTCACGCCAT,GAATCGGTGTGGCTGC,CAGGAGGCGGCAGGGC,CGTCAGTTGAGCAACT,ATTAAAGGGATTCTAT,GTTAAGTGATTTGGTG,ACTAGGAAGTAGGTTC,CGAGGGAACTTGATGA,ATGGGCTAAAGCAGAG	2B1_CTCGAGGTCTGGTTGA-1,2B2_ACAGGGACATGTGGCC-1,2B2_GGGTGTCCAGAAATTG-1,2B2_ACTTAGGCACAAATGA-1,2B2_ATGCCTCCAACATACC-1,2B2_GACTATGAGTCTTGGT-1	2B
2B_clone_452	22	2	AAAGATATATTCCAGA,GTGGGGTTGCTGAAAT,ATTTCATCCTGGAATC,GTGAAAGAACCAAAAT,GGGGATGCGTTACCAT,GGGGGGTGGTACAATG,ACAAATGGGATGATTG,AAAAGAGAATTGCAAT,GTCGGACTCCAGGTCT,AAGCCGGTAATGGGTG,ACCCGATGGGTGGGTA,ATTAGCTACAAGGCAT,GTGTATCAGTGAAAAC,GGTGATCCGATTATCA,GCGAAAACACGTGCCT,AACGCTGGATCTGTAT,AGGTAGGAGTTTATAC,GGTGACAAGGCGGTTG,AATGGAACGGTGGTGT,AATTCCTGATGTCGAC,AAGTCTGTATAAAGGT,GGCAGGGTGTAAGCGC	2B1_TATCAGGTCTGCATAG-1,2B2_CTTACCGTCAGACCGC-1	2B
2B_clone_120	21	39	AGGTGGCTAAAAATGG,GGTCATTAGATCCGCG,GAGACTTGAGACGCGT,AGAAATTGGCAAATAG,GTACGTCAACTGGTGG,GTGTGGACGGTACGGA,AGATGTGGCATAATTT,ATTTGGTGGGCTCATG,AGACCTCTCATAGCAC,CCGTCGTCGGATACAC,GGATACAAGAAAATTG,ACATCACACCGTACTT,GTTTGTTGCGTGGAAT,CTGGGGAGAGATGAGT,AAGTAATTCAGGGGAC,GTAGATATATGTAAAA,AAATGATTCGCAGATG,CTAAATTTATAAGGGA,GTTTAGACACCCGGAG,CTTAGATCCCAGAAAT,ATGTCGTAAGGTCATG	2B1_CGGAACCGTCGATTAC-1,2B1_TCCTCTTGTATTGAGA-1,2B1_AGGGTTTGTTACACTG-1,2B1_TCCTCGAAGGCCCACT-1,2B1_AACCAACTCTACGGTA-1,2B1_TGTTACTCACCAATTG-1,2B1_GGGTGAAGTAAGAACT-1,2B1_TTGCATTTCCTACACC-1,2B1_CTTGATTGTCATGACT-1,2B1_TAATTCCAGGGTAGCT-1,2B1_TCTAACTAGGAGGTTC-1,2B1_CATACTTTCCGCAGTG-1,2B1_ACGGTCGCAGTGCGCT-1,2B1_ACTTTGTTCTCACGAA-1,2B1_TGAGTCAAGTTGCGCC-1,2B2_CCGGTAGGTCCAGCAC-1,2B2_TCACATTCAGAGGTAC-1,2B2_GGATCTAAGCGACATG-1,2B2_TTTCCTCGTACCAGAG-1,2B2_CCGATCTTCCGGCAGT-1,2B2_ATCGGCGTCTCCCAAC-1,2B2_TGGTACAGTAGAATAC-1,2B2_ATTATCCCACACCGCA-1,2B2_CCGAACGGTGAGTTGG-1,2B2_GCTGCAGGTCGTTGCG-1,2B2_ATTGGGTTCTTAATCC-1,2B2_GAGGGTAAGGTCACTT-1,2B2_TTCAATCGTCTCAAGT-1,2B2_CATACAGCAGGCGAAT-1,2B2_TTCCTTCCACTACGGC-1,2B2_GGATCTACAAGTGCAG-1,2B2_TCTATACCAATTTCGG-1,2B2_TCACGGGTCCATGCAA-1,2B2_CAACGATCAATTGCGT-1,2B2_GTGAGCCAGTATGGCG-1,2B2_TCTGCCATCCATACAG-1,2B2_CAGCAATCAGCGACAA-1,2B2_TATACCTAGGTTCATC-1,2B2_GTTGTGAGTGATTGGG-1	2B
2B_clone_176	21	3	AGATCAGTCTTAGACT,GTGGCAAGATATGTGT,AACTAGCAAGGAGTAC,CCAGGGCGGTGTCTTG,CTTCGGAGAGTACGAA,CTGTAGTGAAAAGACA,CGCCCGGAACACCGTT,GTATGTAACTCACAGC,CATGACACCTCCGAAG,AGTGAGCTGATTCGGC,AGTCGAGTGCTTAATG,CGTACGGCGAACCTGG,GCCCAGGGCATCAATG,CGGTATGGGTGACTTT,CGATCGTAGCTAAGTG,AGTAAATTATAAATCC,ATGTGAACACAAGGTG,GAGTCTATCATAAGTA,GGGGAAACCTTACAGT,AAAACTAAAGTGGTAG,AAAGCTTTAATGCTAA	2B2_GTCCCATGTTCATCTT-1,2B2_CGGGCATAGATGCTAA-1,2B2_GTTTGGACAACATACC-1	2B
2B_clone_247	21	2	ACAAAAAGGGTGATGC,AAAGGGAAACGTCGGG,GAGTATGTATTTATTT,AGGCGTCTGCAAGAAG,CAATGTATCATTACCA,ATCTCTCTATAGCGGA,ACTTGTGCGCGCAAGT,GTGTGCCTAAACAATG,GGGGGATTCTCAATGT,AGACCCGGAGAACATC,CTTACTTTACGTAATG,GAGGCATCGCACGTAG,CTGCCCCGACATAAAC,CCAGCCGAGCATATAA,AAATCGGACTCAGCAG,CAACCACACTAAGTTG,GTAGGCCCGTAGAACA,CACTGAATCCTCAACT,AAGGGCTACTGGAAAG,AGGAGATTCAGTCCAG,AGATGCAACTATGGTT	2B2_AGTGCCGCACGCCACA-1,2B2_AGAGAGCTCCCGAAAT-1	2B
2B_clone_258	21	25	AAGCCTGGGCTCAGGG,CGAGGATTGTGGAGTT,AGTAAAGGCCTTACAT,ATGACTTTATTAGCAA,CAAAACGCGAAGATAG,AACGCTTGGATAATGT,ACGAATGAATACGAAA,ATCAAATGGGCAGAAT,AGGTATTTGTCGATTA,GTTACGACCGTACCAC,GGAAGGGCCGTGAGCG,CACGGGAGGAAGCAGA,ATTAAGGTGTACGGGT,AGGCACATAATGCTTA,GTGTGGGACTGCGTAC,GTTTAGAAGAGTCAAG,AGTAGAGTGATACAAG,ATATGTGTCCTCGTCT,GCGGGTGACGAAGGTC,AGGACATTATAGAAGT,ATCAGCTACAGCATAC	2B1_CTAGGTAGTTGAGGAC-1,2B1_GCAGCTGCACCATTCC-1,2B2_ATTCAGGTCCCTAGGG-1,2B2_CAAGCTAGTGACCGAA-1,2B2_ACCTACCAGATGCGAC-1,2B2_GTTCATTAGGCTCAAG-1,2B2_TGAACGTTCTATTCGT-1,2B2_AGAGCCCGTCGTCATA-1,2B2_GAAACCTAGGTGGGTT-1,2B2_TTCTTGATCACACCGG-1,2B2_TCTACATCACGGCCAT-1,2B2_CTAACTTGTCCAGCGT-1,2B2_AGACCCGCAAGTGGAC-1,2B2_GTAATGCTCTCTAAGG-1,2B2_AACCCAACAGGTGAGT-1,2B2_TTACCATTCATTTCGT-1,2B2_CTCCCTCGTGGAAATT-1,2B2_ACATTTCAGTCTTCCC-1,2B2_TACCGAACAGTCCCGA-1,2B2_GATGAGGTCCGTAATG-1,2B2_CAACAACAGTACCCTA-1,2B2_CAAAGAAAGGGCAAGG-1,2B2_CGAGTGCAGAGCCGAT-1,2B2_GCTTTCGAGTTGGAAT-1,2B2_ACTTTGTGTGAACCGA-1	2B
2B_clone_319	21	3	AAGAATCTGATCACCG,CGATACACCCGCCATC,AGTCGAGCCCAAAGTT,AGAAAAGGACAGACTC,CTCCGATAGTTAGTAA,CGATACTTGCATAAGT,AATAGCGTCTGTCGTG,CAAAGTGCCTTAGTGA,ATACGGATGTTTATGA,GAACGTTTGTGAACCT,GGAAAGATATTAGATC,GTCCGTGGGTGTGCAA,GTGTAGCTGCATCGCC,AGGAGAATGTATGGGC,AGAGGTTCCTAACGTG,ACAGCCGGAATTGGTG,CCAGCGTTATGGGCAT,GTTTCGTGGAGAGGTG,CTGTCAGGATTAGTGT,ATACAACAAGGGGGTG,CCCGCTCCGAAGGCGC	2B1_TTATTGCCATCGATAC-1,2B1_CTGCCTAAGACTAGAT-1,2B1_TATGTTCAGGAGAATG-1	2B
2B_clone_324	21	4	CACCCGTGACTTAGGT,CAAAGTGAGGCAACCA,GTAGGTGCAATCAGGC,GTACGGTTGTTAATGA,CGGTGGGCGTTCAGGC,AATCATGCGGCGACTT,GCCAAGCAGGAGGGAG,CTTGGAAGAAGTAGTA,GCGGGTTACGCAAGGC,AATTATTCGCAGCTAA,AGCCGAAGGCATCCCC,GGGAGAGAGAACAGGG,GTCTATGTGGTTGGTT,ACTAAGTTAGTAATTT,GGTAAGTTAGTTGGTT,ATTCGGGTATGGATAG,GTAGGTCTCATAGTTA,GGAGCACCCGGTGATT,AGAAAACAGACAGTGC,GGATACGGACCTGAGG,CTAGATAGAGAGCAAC	2B2_CGAAGTTGTGACAGGT-1,2B2_AGGTGTTTCCATCACC-1,2B2_CATACTTGTTCTCCAC-1,2B2_TCCTCGAAGATTGAGT-1	2B
2B_clone_396	21	4	AGGTGTTTATAAAGTC,ATGGCATGCCTAACTT,AAGTATTAGTAAACAT,ATCTGGAAGGTTCTTT,ACGCCGTCAAGTGGGG,AAGGGAGAACATAATA,ATTCGACTCGTTATCT,CGAGGAAAGTAGGCGA,GCCCAGGTAGAGCGCT,GTGTAGTGCAGAAGTG,GCATCGTGGTTAGGTT,ACAGCCAGAGATGGGT,AAACGGAGAATCATTA,AGTAATGTCACGATCA,AGCTAGTTAACGCCTT,GACCGTCCCCTGAAAT,ATGGAAATGGTTCGAG,GTTAAGTAGTTAGTAC,GGACCTTCACAGCTTG,CATAGCCCGTAGCAGG,CGAGACCAGGAACTAT	2B1_CCGCAAGCAGCGAACA-1,2B2_CCATAAGCAGCCGTCA-1,2B2_GCACGTGGTAGTGCGA-1,2B2_AGAACAAAGGTGCTTT-1	2B
2B_clone_70	20	2	CGGTCGGTATTAACGG,AGTTGAGCCGTGGAAC,CGGCCATGATCGGTAA,ACATCGTAATTAGATT,CCTGAGCACTAGACAG,GTTGCTACATATGCAA,ATTTGTAAGGTGAATC,GCGTGTCAGCATGAAA,GTTTAGAAGAGTCAAG,GGTACAGTGCATGTCA,ATTTATACCCGTGGCA,GTATATCCATAACGTG,AACGGTAAGTGGAGAT,ACACAGGAATGCATAA,GCTTAATTACTAGAAT,AGTTATCTAAGACGTG,GACGAATTGGGTATTT,CCTTGTGTGGTCGGGT,AACCCAATAGACATCA,CAGACCAGGCCCCGAT	2B1_AATGGAAAGGAGAGGC-1,2B2_CCCGAAGCACGCTTAA-1	2B
2B_clone_129	20	15	GCGAACTACGGTCTCT,GGGAGTATCTTAGAGG,ATCTATCTACTAGAAA,ACTGGCGGGATCCGTC,GCATGCGTCATGGGGG,GGGCGATTCTGTGCTG,ACCGGGCAATATACGT,CCAGAGGTGGACAAGC,ATTGATTTAGTTATTG,GCGCAGGAGCATGTTA,GTGTACAGAAATAGGA,CAGAGATGATGCCATC,GTGGAACTCGAGGTTT,ATACGTTTAGGTATTT,AGTAAGGACCACAGTG,GGTCAGATCGGGGTAA,AGTTCGGGGGGACGAT,AATGGGGAAGGGGCGT,AAAACTAAAATTAGGC,AGAACTGGGCTTCGAA	2B1_TCCATGCAGTGGAATT-1,2B1_GTTACCCCAGAGCTAG-1,2B1_GGCACGTTCCTCAGAA-1,2B1_TAGGTTGTCTCGCTTG-1,2B1_CTACGGGAGCGCAATG-1,2B1_GTTCTATTCCCTTTGG-1,2B1_CATACCCGTACGGTTT-1,2B1_TTCCTCTGTTCTCGTC-1,2B1_TTACGTTTCGGACAAG-1,2B2_TTCATGTGTAGTTACC-1,2B2_TTGGGCGAGCTAGCCC-1,2B2_GGAACCCCAGCTTTCC-1,2B2_GTGTGGCTCTGTGCGG-1,2B2_TATATCCAGCTCACTA-1,2B2_TTTCCTCTCAGGAAGC-1	2B
2B_clone_161	20	14	GAATATCTATTAGCGT,GGTCGTTGATTTAAAA,CGCAGGGCAGCGATTT,CGGCGCTTGACTGTTC,GTCTGAGTCGAAAACT,GTAAGATCCTGTATTT,CGTTATACGTGAGGAC,ACGGGTCTAAGTGCAG,AGTACTGCGGCAGGTA,AGGAGGCTATAAGGAT,GGTGCAGAATCGGGAT,GCCTCGTAATGGGAAG,ATCTACTTCTAACAGG,AGCGCCCCGCGCGGGG,GTGGATAGACGGAGGT,CTAAGGAGGAACAGGT,AGTAAGGGAGGTGAGG,ACATATTCGGAACTTG,ATCACGCGACTGGCTT,ATTAGCGTAACAATAT	2B1_TAGGTTGAGTGATAAC-1,2B1_AGTTCCCAGATCGCTT-1,2B1_TCCATCGTCAGGCGAA-1,2B1_TCTTCCTCAAATGAGT-1,2B1_TTCTTGAGTTGTGCAT-1,2B1_CTCAGAATCTTACGTT-1,2B1_GACCTTCTCCTTATGT-1,2B1_CGAGGCTGTGGAGGTT-1,2B2_TCACATTTCGTGAGAG-1,2B2_GCTGGGTAGCACTAAA-1,2B2_CCTCTAGTCCGTAATG-1,2B2_TCATTTGAGGCCCACT-1,2B2_TCCTAATTCTGTAAGC-1,2B2_ATTACCTAGTCATTGC-1	2B
2B_clone_171	20	2	GGTCATGTATCCCCAG,AATTGTCCGGTCATGC,GGGTGAGGCTTAAGAA,ATCAGATTATTTCTCG,CCGGGGGTCTCTAACG,GAAAGAAAAGTAACTT,GGCAGCCTCCGTGGGG,AGTTGTTTGTCACAAT,CAACATTACGGTAGCC,GCCAACGAGTGTAGGC,CATAATTTGTCTCTTC,CAATGCAGCTGTAGAC,CTTTGGGCGGTTGAAG,CATAAAGAAATTGTGG,GCGGAGTAATGGGCAT,CAAGGTGCAATTATTG,CAGGCATCAGTAATAT,GGACGTTGAGGGAAAG,ACGAAGCAGAGGGAAG,GTAAGGCACGGCGGTG	2B2_GTGAGCCAGTAGCCAG-1,2B2_AGTTCGAAGCGTTAGG-1	2B
2B_clone_181	20	10	ACAGGGCGAGCCAAGG,CAAAAGAGAAGTGTGG,GTTTGTTGCGTGGAAT,GTAAGGTGACGCGAGG,CAATATGAAGTAGAAT,GAATAGAGGCCCCAGT,GGAGACTAGCCACCAG,GATACTGGAATGATAT,GCGACAGCAAGAAGTT,GAGAACAGCGAGAAGG,GATTATCAGTTGATTG,GTTGAATGATGCACTA,AGACATGGGAGAAGGC,GACGATGAGTAGAGGT,GGGGGATAGCAGCGGG,ATGCAAGTAGTTATTA,GTTGCAGAGGCGGGAA,GAGAGTGTCCCGAGTC,GTGAGTTGAGGTCTCG,CTTGACAGCGAGGTGG	2B1_GAGACCCAGACACACG-1,2B1_TCATTGTTCAGTCCGG-1,2B1_GACATCACACGCTTAA-1,2B1_TACTTCACACAAATCC-1,2B1_GCTGAATTCATCTATC-1,2B1_AGGTGTTCACAGTCAT-1,2B2_ATTCTTGAGTGAGGCT-1,2B2_GCATCTCGTGGATGAC-1,2B2_AGATGCTGTACTGACT-1,2B2_ACATGCATCTGTCTCG-1	2B
2B_clone_219	20	11	GATAAACTCCACATCT,CGGCAGTGACCTCTCA,CATAGGATATAACTAT,AAGGGAGGCTTTGATT,AGTTGAGCCGTGGAAC,AGGCAACAAAGTAGCT,AATCGCACATTTCCAC,GGGGGTTGGTCAAGGA,AGCGATTAAACCGTGC,ATACAACGGTTCGTAA,AACTGTTCCACACAGG,AAGGGACTCTGGGTGG,CATCAGAGGACAGTGA,ATTCATGGCACGCACT,CAATAATTGGTAGCAT,CAACATTGCGTCCCTG,AGATCGTTATCGGGGG,CCATGAGTAAAGCCTC,AAAAGCGTAATCAATA,AAAAAGTTGCTACGAG	2B1_TCATGCCAGCTGGCTC-1,2B1_GATCATGCACTTCATT-1,2B1_TCACGGGAGCATCTTG-1,2B1_GGTTAACTCCTGTAAG-1,2B1_TGATGGTCACGACGCT-1,2B1_GAATCGTTCGGTCATA-1,2B2_TGGTAGTAGGTCGTCC-1,2B2_TGCGATAGTCGAAGCA-1,2B2_GGCTGTGTCGGCATTA-1,2B2_TCGGGTGTCTAGTGAC-1,2B2_TACTTCAAGGCAATGC-1	2B
2B_clone_288	20	4	CTTGACGCCACAATAA,CATTCACCGGGCCCTA,CAGCCAGCGCGTACGT,ATGAGATTGAGGCCTA,GTTTGCTAAGTTAGAC,CTACGGGGGGTACGAG,GGTGATGCGGGTAATG,ACAGCGCGAAGAGCGC,GGATACAGATTGCCCG,ATGTGAACAGCTATCG,AAGGGTAAGGTTAGAT,CTGGGGGGCTTAGGAT,GCTCCAGAACTCACAG,GCGGGCACATCAGATA,CCACCTGGGTTAACTC,AGGTAAGCAAAGGTTT,CAACGGTTGGGGGGAG,GCTGCCCCCGCCGGGG,GTTAGTTTCGATAAGA,CGGTGGTGGGCAAGAG	2B2_AGCCACGTCGTCGCTT-1,2B2_TCGTCCAGTATTAAGG-1,2B2_GTCAGCGTCTAAGAAG-1,2B2_GCAGGCTTCTGAGAGG-1	2B
2B_clone_297	20	25	GCACCTTCAATTAATA,GGAAGTGACGGTGATT,GCAAATAGAGATGGAT,GGAAATCAGGAGATCA,GTTCAGTCGTCAAGCA,GTAGAGGTCTTGGGGA,GATGCCTAATCTCTGG,AATCGGGAGTGGGTAT,ATGTCGTACCTACTAT,CTGGAAATGGCTATAG,AGTTACGCAGTAGCGC,GGTTCTTCGCGGAAGA,CTACGCGCGCTACTAA,AAGTGTTTATTTGGAT,AGTTGCTGCTCTACTA,CATTAACACGATGCAT,GAGGCTGCGTAAAAGA,CGTAGGCCAGAAAATA,GTTGAGTAATTCAGAT,ATTTAGCTAGATAGCT	2B1_ACCATTTCACTCTCGT-1,2B1_GGCACGTGTCAAGGCA-1,2B1_GTAGATCGTGCATTAC-1,2B1_TCCATGCTCGTCTCAC-1,2B1_GGTGGCTTCTCCCAAC-1,2B1_CCAAGCGAGGGACCAT-1,2B1_GCAGCTGTCACAAGGG-1,2B1_TGTGCGGCACCCTAAA-1,2B1_TGCTCGTCATCATGAC-1,2B1_GATGATCTCTCCAAGA-1,2B1_ACTCCCAGTGGTTTGT-1,2B1_TGGGTTAGTTCCGCTT-1,2B1_TCACGGGAGTGGTTAA-1,2B1_GGGTGAACACCTCGTT-1,2B2_GCCGATGGTGCTGCAC-1,2B2_CCGTGAGCACCCGTAG-1,2B2_CCTTGTGGTACTGCGC-1,2B2_CAATACGTCAAGCGTT-1,2B2_ACGTTCCTCCTACCAC-1,2B2_ATTTCACTCGTTAGAC-1,2B2_GTGTGGCTCTGCTTAT-1,2B2_AGGCCACTCTGTCGCT-1,2B2_ATTCTTGAGAACAGGA-1,2B2_GCCGTGATCCCGGTAG-1,2B2_AATGCCACAGTTCACA-1	2B
2B_clone_343	20	9	ACGAAACCCAGACTAA,GTATGTATGGCTGAGT,GTGTGAGTGTTGCAAA,GAGTCGGGCACTCCAA,GTAAATGGAGTTAGAC,AACCGCGCATCGAATA,AGTACTATGCCCGGTT,ACGCGGTAGTTAGATA,ATTTAGCTAGATAGCT,CAATCCTCAAGGGTGG,GGTAATGGGCTCCATT,GCGGGTGCAGTCCAGA,GAAGGGGGAATGGTGT,AGTCCCGCCTAAGTTC,CTGACCTTCAATGTCT,AATACGAGAATTGTTG,GGCTGTTTGAAAAAAC,GTTTATCGGAGTCGGA,ATTTGTCAGTGGGCCA,AAGGCGGGGGGGAACT	2B2_GTGTTCCAGGTTAAAC-1,2B2_CAGGCCAGTGCGGCTT-1,2B2_CTCACTGTCCGCGGAT-1,2B2_CGGGCATCAGAAGTTA-1,2B2_TTCTAGTAGGTACAGC-1,2B2_AGGATAACAAGACAAT-1,2B2_GAGTTGTTCGACATAC-1,2B2_CCTAACCAGGTTGACG-1,2B2_TCTCTGGTCGTTCCTG-1	2B
2B_clone_365	20	2	AAGCGATTAATTCTGA,AGCGGAACACCACTTA,ATGCCTGGAACTCTGA,AAGAAATAGGGTCTGG,GTCGGTTGAGATGTAG,AAGTATGGCGGAGAAG,ATTTCCGTATTAGTCT,GATCCGTAAAGAGCGC,CTCACTTAATACCAGA,GATGGCGTGGCAGCGC,GAGGAAGTAGACATGA,CATGGAGCAGTCGGAA,CACCATGGCGTTGACG,GCTCAGGTGCTTACGG,CATCGGCTCATAGCTC,GGTCGAAAATACCATG,ACGAAAGTGCGGGGGC,ACGTCGTTGTTAGCGA,ACGGAAGCGGGAGGTG,GTTAACCAGACTCTTA	2B1_AGAAATGCATCATTGG-1,2B1_CGAGAAGTCAAGTCTG-1	2B
2B_clone_383	20	6	ATTTCTATACCGGGGA,AGTGGTTCAGAGCGGG,CAGGATTCAAGGGGAG,GTAGCCTCAGCGATCT,CGGTGTGAGGGAAAGC,CAATATTCCTGACAAA,GTTAAGGGGTATGTCT,ACGCGATTGCCTATTC,CAAGAGGGCGGTGTTG,GGGGATTAATGCAAGA,GATCGTCGAGTAAATG,GGTGGATGGAGCGTAC,AATCAATTCTTAGGGT,ATGAGTCAAATTCTAG,AACTGATGATTTGTGG,AAAACAAAATGAGGGG,CATCCTTTAGACCTGA,ACAGGGGGGCGCGGGG,ATAAGTGAACTAATTA,GCTGAGGTGCATAGTA	2B1_AGTGCCGAGGCCACTC-1,2B2_ACTTTGTAGCCTTGAT-1,2B2_CAGCACGAGACAACAT-1,2B2_TTATTGCTCCGACGGT-1,2B2_ATAGAGACATCTGTTT-1,2B2_AACGAAAAGATTAGTG-1	2B
2B_clone_410	20	7	ACGTAACTCACAGTTG,AGCGGGAGGGGAGCGC,AAATGAGAAAACATTA,CACTACCGACTCAGCT,AGGCCGCGAGGTGCGC,ATAGAGGGCGAAGGGG,AGTCCCGAATTAGGAA,ATCGAATCGGATCAGT,CTGTAATGCTCGGAAA,CATGGTGGGAGGGAAG,CGCTGTGTGGTTACCA,GGGGGGGCGTGAGGGT,CTTGCCGTCTGACTGC,CTAAATAGCTGTAAGG,CGGGAAGAAGGGGATG,GAGTCGCAAGTTCCGT,CTATGCGGCGCTCGGA,CGGGGAGAGGCCAGAG,AATACAAGCTAACGTT,CTATGTAGGTACGCGA	2B2_GGGACCTGTGACACAG-1,2B2_AATCGTGGTAAGTCAA-1,2B2_TGATTCTAGACTTAAG-1,2B2_TTAATCCGTTCCTTGC-1,2B2_ATGCATGCAGAGGAAA-1,2B2_CTCCTTTTCCATTTCA-1,2B2_AGGACTTTCACATCAG-1	2B
2B_clone_12	19	122	AGGTAAGCCGACACTC,AGTGGCGGGTTGAGCA,AGGGCGACGTAGGGCA,ACGGAAGTCCACGTGA,GTCAACGCGTTCCATT,AACCCAGACGGGAGGA,ATGCGGACGTGTGTGT,CATGGCAGAATTGGCT,ATATGTACATACCCCA,GAGCAGGTAAGGCGGG,GTAACATCACTGGTCA,GTGCATTGAATTATGG,CTGTAGTGAGCTATGA,CTTACAATAAGGATGC,AGCTGGGTAGCGAACT,ATTGACCGCAAACCAG,GGTTCGCTATTTACTG,GGGCAATAGACTGAAA,GGGCAGTGCAGAAAGG	2B1_AACAGGGCACTTGTGA-1,2B1_ACCTGAATCGGTTAGT-1,2B1_CGACAGCGTGGTATGG-1,2B1_CTGATCCAGGTAGGCT-1,2B1_TCTATACGTGAGAACC-1,2B1_TTCATTGAGTTCATCG-1,2B1_TGTCCACCAGTCGGTC-1,2B1_TTTACCACATACCAGT-1,2B1_TCCGTGTTCATACAGC-1,2B1_TGACGCGTCTTAGTTC-1,2B1_TTACAGGTCGACCTAA-1,2B1_AAGCCATTCATATGGC-1,2B1_ACTGTCCGTTCGTTCC-1,2B1_CTCTCAGCATCCCACT-1,2B1_TGATCAGAGGCACCAA-1,2B1_TTCTTCCCATCCTTGC-1,2B1_TTTCAGTGTTCGAGCC-1,2B1_CATTGAGCACTTCAAG-1,2B1_CTCAGGGCACTATCCC-1,2B1_AGTAGCTTCCAACCGG-1,2B1_GGACGTCGTTCCACGG-1,2B1_ACTTATCGTACTGCGC-1,2B1_AGACAAACAGTTTGGT-1,2B1_GGAAGTGAGCGTGAGT-1,2B1_GTGAGCCTCTGTACAG-1,2B1_ACCATTTGTGGACTGA-1,2B1_TATCCTAAGGTACTGG-1,2B1_TGGTGATAGGCTGTAG-1,2B1_CCCTCTCTCCTTTAGT-1,2B1_AGGACTTTCGAGAGCA-1,2B1_ATAGACCAGTTGCGCC-1,2B1_TCTATCATCCTCTAGC-1,2B1_AGTTCGATCGTGGTAT-1,2B1_AATGACCAGAGCCGAT-1,2B1_ACAGCCGAGTCGCCAC-1,2B1_TTCTTGAGTCGTCGGT-1,2B1_CCGTGAGAGAACAGGA-1,2B1_TCAAGCACACAGCTGC-1,2B1_TTGATGGTCCATCGTC-1,2B1_TCATGGACATGACCCG-1,2B1_ATCACGATCGGACTTA-1,2B1_TTACTGTCAATAGGAT-1,2B1_TACGTCCTCACGTCCT-1,2B1_TTCTAACCATCCGTTC-1,2B1_GCTTTCGTCTAGGCCG-1,2B1_GTCACTCGTCTCACAA-1,2B1_TATTGGGTCCTGTAGA-1,2B1_TTTACCACAGCTTCGG-1,2B1_CCGCAAGTCGAGTCCG-1,2B1_GTGGGAAAGAGTTGTA-1,2B1_GGTGAAGCAACCCGCA-1,2B1_CTGCAGGAGTTGCGAG-1,2B1_CGTAAGTAGGTCCGAA-1,2B1_CTATCCGCAACCGCCA-1,2B2_GTCACGGAGGTTACAA-1,2B2_CATAGACGTTCGGTAT-1,2B2_TGGGTTACACCAAATC-1,2B2_CCTCACACAGACCATT-1,2B2_AGCCAATAGGTAGTCG-1,2B2_TGTGAGTTCAAGTCTG-1,2B2_TCATGAGTCATAGCAC-1,2B2_TTTGATCGTAGCACGA-1,2B2_TGACTCCAGACCAAAT-1,2B2_GAGGCCTGTAGGCTCC-1,2B2_CGGGACTGTTTCAGAC-1,2B2_ACGGGTCCATCCGGCA-1,2B2_CTGCCATTCATTCATC-1,2B2_ATCCATTAGACCTCCG-1,2B2_AAAGGGCGTGACCGTC-1,2B2_TTTACCAAGCATTGAA-1,2B2_AGTGCCGGTGGCTTGC-1,2B2_CGGAATTTCTCGACGG-1,2B2_TGCTCGTAGAGGGTCT-1,2B2_GATTTCTTCACCATCC-1,2B2_CATCCGTGTTAAGAAC-1,2B2_CACGAATGTATGTCCA-1,2B2_GATGACTAGCGATCGA-1,2B2_CGGGTCAGTCTCTCAC-1,2B2_TTGCATTCAATCGCAT-1,2B2_TGCGACGCACATATGC-1,2B2_CCTCTCCTCACATACG-1,2B2_GGTCTGGGTCTTCCGT-1,2B2_CTTGATTTCTGGCTGG-1,2B2_TCACGCTTCACCTTGC-1,2B2_TTTACCAAGTTCCAGT-1,2B2_AGGGTTTTCAAGTAAG-1,2B2_ATTTACCTCCTATTTG-1,2B2_GCATGATTCACACCCT-1,2B2_CCCGGAAAGGTCACAG-1,2B2_GGGCCATGTATGTCTG-1,2B2_AGCGCTGTCCATAGGT-1,2B2_GCGATCGGTATTCCGA-1,2B2_CTTGATTCACGCGTGT-1,2B2_CCGTTCATCCTAGCCT-1,2B2_AGGCCACTCGTTGTTT-1,2B2_CCGGGTAAGAGAACCC-1,2B2_TGAACGTTCTTCGACC-1,2B2_TAGGAGGCAGTCCGTG-1,2B2_CAATCGATCATGGCCG-1,2B2_AGTGTTGCAATAGAGT-1,2B2_TCATTCAAGACTTCCA-1,2B2_TGGGATTTCGTTAGAC-1,2B2_AGCCAGCCAAAGGCTG-1,2B2_GTCGTAAAGAGTCTGG-1,2B2_TACGGGCCATTCTGTT-1,2B2_CTGTATTCAACACGAG-1,2B2_ATTACTCTCCACAGGC-1,2B2_CGTCCATTCGTTGTTT-1,2B2_ACTTTGTTCATAGGCT-1,2B2_AGCCACGAGAGTATAC-1,2B2_TGTTGGAGTGTCTTAG-1,2B2_TTTCCTCCATGGCACC-1,2B2_GCATCGGAGCCTAACT-1,2B2_ATTATCCGTCGCAGTC-1,2B2_TCGCAGGTCGTACCTC-1,2B2_TGTTTGTGTCACCGCA-1,2B2_ATGTCTTCAAAGTGTA-1,2B2_GCGAGAATCTCCGAGG-1,2B2_GCAGTTAAGTGTGTTC-1,2B2_TGATTCTAGAGAGGTA-1,2B2_CACGTTCAGGGTGGGA-1,2B2_CACTGAAAGGTAAGAG-1	2B
2B_clone_22	19	12	GATGAGGAATGTGTGA,ATCACCTCGTTTAGTA,GACGGACAGTGTAGGG,GGCAGGGACTTTACGT,ATTAAGATGAGCCAAG,ATGTGGCCATAGAACG,ATCCAGCTGAGGCCCA,GTTGCTACATATGCAA,GAGAAGGGAAGCCGAG,GAGCAAGCAGCCGCCT,GTGAAAAGACAAGGTA,AGAGGATAGATAGGGG,GGATATTGAACTAAGG,GCAAAAACCTATAAGG,CCGTCCGGGGGGAGGG,GGATAAGAGTTCCCCA,CTACCTCTGTGGGTAG,CGTAGGAACGATCAAT,AGTACACGCGGACAGA	2B1_GCCAACGAGGTATAGT-1,2B1_AGAAGTAAGAGTTCGG-1,2B1_AGTCAACCATACAGGG-1,2B2_GTGTCCTGTAATGTGA-1,2B2_TATTGGGAGCATGCAG-1,2B2_TCCTCGAGTCTTGCGG-1,2B2_TGTGGCGCAGGCGAAT-1,2B2_AATCGACGTGTATACC-1,2B2_CAGATCAGTGCGACAA-1,2B2_AGGCCACGTTGCATGT-1,2B2_TATCTTGGTGCGAACA-1,2B2_TGCAGTATCATTTCGT-1	2B
2B_clone_55	19	45	CGAGGAAGCTAAGTCA,GGGCAAGGGTGGAGGT,ATGTCGTAAGCTACGA,GTGGGATGGATTGTGT,CAAAATGTGTATAAGG,GGACATCTAATAAAAC,GAGAGGAGACAAGTGA,GCGTACCACAGGCCCA,AATGCGCTGTGGATAT,GACTGATTGTCCCTAA,ATTAGCATGCTACCAA,CGTGACGTACCGCCGT,GCTCATGACTCTGAAT,AATCAAAAAGCAGGAC,GGCTGGTCAATCCGTT,CTACACGCGATGGGTT,AGTGGGTGAATTGCGT,ATGACAAGGGGTATTT,AGGGGGTAAATAACGT	2B1_AAGTTCGAGCCGGAAT-1,2B1_GGCTTTCCAAATCAAG-1,2B1_GACAGCCGTTCGCGTG-1,2B1_GGAATGGGTATCAAGA-1,2B1_GATAGAACAGAAGCGT-1,2B1_GGTGGCTCAGGACTTT-1,2B1_CCGTGAGAGACGACGT-1,2B1_CATTCTATCTGACGCG-1,2B1_CACCAAAGTGTGCCTG-1,2B1_AACACACTCAGGACGA-1,2B1_ATCGTAGGTGGTATGG-1,2B1_TATTCCAGTCCTTGTC-1,2B1_GTGGAAGGTATGTCTG-1,2B1_CTGTAGACATCGCTAA-1,2B1_GTGCGTGGTCAGCTTA-1,2B1_TGGATCAAGGACGGAG-1,2B1_GCATTAGAGGTTAGTA-1,2B2_CGAGAAGTCCGCACGA-1,2B2_CCTCTCCGTTAACCTG-1,2B2_ACTTAGGCAAGATTGA-1,2B2_AGGCTGCAGTTCCAGT-1,2B2_TTTATGCGTACTAGCT-1,2B2_TCCTCGACACTCCACT-1,2B2_GCAGTTAGTAGAGGAA-1,2B2_TGAGCATAGCCAGACA-1,2B2_TTAATCCAGCACCGTC-1,2B2_TGACAGTTCACGGGCT-1,2B2_ATCCATTAGAAGATCT-1,2B2_TCAAGACTCTAGGAAA-1,2B2_CAACCAATCCGCAACG-1,2B2_TGATCAGCAGAGTTCT-1,2B2_CTACTATGTGTAAACA-1,2B2_AACCAACTCTAACGGT-1,2B2_CGGGCATCATCGGAGA-1,2B2_TGCAGTACATGTTACG-1,2B2_TACCCGTCAATATCCG-1,2B2_CTGCCATCACGACGTC-1,2B2_GGTGAAGCATGTGGTT-1,2B2_GCAGCTGAGACACACG-1,2B2_TACCGAAGTTGGGATG-1,2B2_CTTCCGATCCACAGGC-1,2B2_GCAACATTCAGGGATG-1,2B2_CAGCAGCTCCTTTGAT-1,2B2_TTCTCTCTCAGACATC-1,2B2_TTCTTGATCGCTCCTA-1	2B
2B_clone_71	19	91	GGAGGCATCTGTAGTT,GCCACGTTCAATCATG,CCACCATGCCGTATGT,ATAAGGGGGCGCACCT,CGGGGGCGCAAAGACG,CACCATCTATTTCGGT,GTTCAAAGACTTGCGC,AAGTCGAGCACCCTGA,CATTACCACTTACCAT,CATACCCGCACACGGA,CGAAATGCAGTAATCA,GGCAAACACTGCACTG,CATTCACCGGGCCCTA,AAATCACAATAAAAAG,CGTCAGCTGATACATA,GATTGACTCGTCCGTT,GAAGGACTGCCAATGA,ATGCATGTCTTAGGGG,CGGCAGGCGCATCGTT	2B1_TTGGGTAAGATAGCAT-1,2B1_CCACAAAAGCACTGGA-1,2B1_ACGATCACAGTCCGTG-1,2B1_ATCGATGGTAGAGCTG-1,2B1_CTCCTTTCATGACACT-1,2B1_ACATCGAGTAGTATAG-1,2B1_GTGTTAGCAAGTCGTT-1,2B1_TTCATGTCAATTGTGC-1,2B1_ATCCGTCTCAACGTGT-1,2B1_TCAGTGAGTACGTAGG-1,2B1_TCGACCTAGCCGGATA-1,2B1_TGCGATATCCGGGACT-1,2B1_AAACGCTCATTCATCT-1,2B1_GGTGATTAGCCAACCC-1,2B1_CACGGGTGTTCGAAGG-1,2B1_GTTTGGACATTGTCGA-1,2B1_TGAATCGCAAGACGGT-1,2B1_CCTGCATGTGTCATGT-1,2B1_TTCGATTAGCAGAAAG-1,2B1_GTTCTATGTGGTTCTA-1,2B1_ATCGCCTGTGGCTGAA-1,2B1_TGATCTTTCTCCTGAC-1,2B1_GGAGGATGTACCGTGC-1,2B1_ACCTGTCCAACTTGGT-1,2B1_TTGCATTAGTAGGCCA-1,2B1_GTGGCGTAGAGGGCGA-1,2B1_ATCCCTGCAACCCTAA-1,2B1_AAACGCTAGACCGCCT-1,2B2_TGCAGATGTCTGTAGT-1,2B2_AACAGGGAGGGTTAGC-1,2B2_CCCTGATGTTCAGGTT-1,2B2_CAACAACTCGTCGACG-1,2B2_ATTACTCCACATATGC-1,2B2_AAACGCTGTCGCGTCA-1,2B2_CTCTCAGGTGCATACT-1,2B2_CAGCGTGGTTCAAACC-1,2B2_CACTGTCTCTAAGGAA-1,2B2_TGAATGCCACGCTGTG-1,2B2_TGATGGTGTGGGTTGA-1,2B2_TGGTAGTGTGCAGATG-1,2B2_AACCCAATCGTTCCTG-1,2B2_TGTGGCGGTGTAACGG-1,2B2_GTATTGGTCCACATAG-1,2B2_ACCCAAATCCTCTCGA-1,2B2_CGGAATTAGGTCTTTG-1,2B2_GATAGAACAAGAGGTC-1,2B2_CCTCTCCAGTTCGCAT-1,2B2_CATCGGGAGATAGCAT-1,2B2_CGGAGAAGTGCATGTT-1,2B2_ATCCACCAGACATGCG-1,2B2_CTTCCTTGTCTTTCAT-1,2B2_AATTCCTAGCTCAGAG-1,2B2_GCAGCCAGTAACATCC-1,2B2_TGCATGACAAAGGGCT-1,2B2_ATGCATGAGTGGAAGA-1,2B2_TTATTGCCAAAGGCAC-1,2B2_ATTTACCCATAGGTAA-1,2B2_TATGTTCGTCCGGCAT-1,2B2_GTGAGTTTCGCTGACG-1,2B2_CCGTAGGAGTTGGAGC-1,2B2_TCCTTCTCAACTGGTT-1,2B2_ATGGGTTTCCCTCTTT-1,2B2_TACCGAAGTCAACGCC-1,2B2_CATTGCCTCCAGTTCC-1,2B2_GATAGCTTCGAGAGAC-1,2B2_CATCCCACAGTAACCT-1,2B2_TCATTCATCGTAGGGA-1,2B2_TGAGGTTTCTTACCAT-1,2B2_GTCCCATAGACGGTCA-1,2B2_TTGCTGCTCAGCTGTA-1,2B2_TGAGGAGCAGAGTTGG-1,2B2_CCGGACAAGGACAGCT-1,2B2_GTTGTCCAGACTCTAC-1,2B2_CTGGACGGTTCCACGG-1,2B2_CTCAGAACACGAAAGC-1,2B2_CTTCCTTAGAAGTCTA-1,2B2_AGCCAGCTCCATTGTT-1,2B2_ATTCTACGTAGCGCCT-1,2B2_AAGCCATTCGCCAATA-1,2B2_CCACGTTGTGTCTTGA-1,2B2_GGCTGTGGTCCTGGTG-1,2B2_ATCGGATGTCTACAAC-1,2B2_TTACGTTTCGATACGT-1,2B2_GTGCTTCAGCAATAGT-1,2B2_GTTCCGTGTGCCGTAC-1,2B2_CGCGTGAAGCGGGTTA-1,2B2_GGGTTTATCCAACCGG-1,2B2_CCTCTAGCAGCGGTTC-1,2B2_TGAGTCAAGGACGGAG-1,2B2_GGGTAGAGTTCCAGGC-1,2B2_TTCCGTGCACGTGTGC-1	2B
2B_clone_90	19	26	CGGTCGCGCCGACTCA,ATTTCTGGCGGGGTTC,ATTTGCGGGAGCAGGT,AGATATTTGTTCAACG,ATCTAGTGGCGCGTTG,GGACGCAGATAGAGGG,ACTAGAGGGCAAGTGG,CGTGAGTAGTTCGGTG,GATTCGGAACTCACTT,GGCTATAGAGGCCCAT,AGCCGCAGAACTGGAA,CGAAGAAAAGTCGTGA,CATGGGGAAAAAGTTG,AATTGGTTCTTAGCGT,CTGAAACCGAAGATAA,ATTCGTTTGTGTATTG,ATCTAAGGGGTGAATC,ATCAGTGGATTTCTGA,GCATGAGGCCCAGTAA	2B1_ATGAGGGTCGATCCCT-1,2B1_CACAGGCAGTAGGGTC-1,2B1_GTGCTTCGTCTTGGTA-1,2B2_TAGACTGTCGATTGGT-1,2B2_CACCAAAGTACGATCT-1,2B2_GTCATTTGTGCATTAC-1,2B2_TAGGTTGAGGTGCATG-1,2B2_CGAGAAGTCATACGGT-1,2B2_AAACGCTAGCAGCGAT-1,2B2_TTACGCCGTGTCATGT-1,2B2_TACCGGGTCCGATGCG-1,2B2_GTCAAACTCCGTGGGT-1,2B2_GCCAGGTGTCTGATCA-1,2B2_TTCGCTGGTAGCGCCT-1,2B2_GGGCTCATCGCCACTT-1,2B2_CTCCAACTCTCGGTAA-1,2B2_TCATCCGAGATAGCAT-1,2B2_AAATGGATCCGAGCTG-1,2B2_TCATTACCAGGTACGA-1,2B2_AGCTTCCTCGTTAGTG-1,2B2_AGGCTGCTCCGATCTC-1,2B2_AAGTACCGTTAGAAGT-1,2B2_TTGCTGCAGCACCGTC-1,2B2_TTGTTCAGTATCGCGC-1,2B2_TACTTACGTGGCCTCA-1,2B2_ATGTCCCAGATGCTGG-1	2B
2B_clone_195	19	16	CAGTATCTCTTACATG,GTTCAAAGACTTGCGC,ACGAAACCCAGACTAA,ATTGAACAGAATATTT,GGATAAATAACGAGGA,GGATCATTCGAGGTTT,CGATGGCGCAGTGGAT,GAAGAGCAACTCGCGT,AAGTGTTGATTAGTTG,ACAAGACCGAGCATAT,CTCGGAATAGTTCTAA,CCCGGTCCCTCGCAGC,CACGCCATCATAGGTT,ATTGAATGGGGGAGTT,CTAACTATGAAGCGTA,ATAGACGTGTGGCAAT,AGGCAGAAGGGGGGGA,ACTTACATCTGGCAAA,ATCTGGCTCTGAACTG	2B1_ATCGATGCAAGTTCGT-1,2B1_AGCGCTGGTACAAGTA-1,2B2_TTTGGTTTCGCGGACT-1,2B2_GAGTTTGAGGTCATCT-1,2B2_TGCGGGTGTCTCTCTG-1,2B2_TATTGCTGTGACATCT-1,2B2_TGGGCTGCAACTGCCG-1,2B2_CATGCGGAGCTGGTGA-1,2B2_TGTAGACAGTCACTCA-1,2B2_ATACCTTAGACTTCAC-1,2B2_ACATTTCGTCCTTGTC-1,2B2_ATTCAGGAGCGGCTCT-1,2B2_AGACAGGTCCGTAGTA-1,2B2_ACTATTCGTATCCTCC-1,2B2_CTGTGGGTCGTTGTTT-1,2B2_CTCTCGACATCACGGC-1	2B
2B_clone_200	19	17	CATACCCGCACACGGA,ATGACTTTGCTGGTTC,GATAAAATATGTAGGT,GGCAGGGGGGAAGCCA,GTCTGGAAATTGATCC,CCAACTAGCAGGGGAT,GTTTGTACGAGCAGGA,GTGTCACTGGTCATAG,AACTCGGTAAGTAAAT,ATTAGATACAGAAGGT,ACTAGCTTGTCGCCGC,GTAAACTAGGCGCTTT,GGCGGGGTGCGTATGC,ACTTGGAGAAATGTCG,ATGACACTATGAGATA,GAGGATAGCATTAGGG,CGATATCTAACCGGTC,CCGGACGTATCTCCAT,AGATGAGCGGGTGGGA	2B1_GCCCAGAGTTGGCCTG-1,2B1_TCGTGCTAGAAATTGC-1,2B1_GTGTTAGTCCCATGGG-1,2B1_CCGATCTGTAGTTAGA-1,2B2_CTGCGAGCATGTAACC-1,2B2_GAGAGGTGTGATACTC-1,2B2_TTCGGTCTCCCAGGAC-1,2B2_GTGTAACTCCGATCGG-1,2B2_ATAGGCTGTGCACATT-1,2B2_AGAGCAGGTGCAGTGA-1,2B2_CAGCAGCCAAGAGTAT-1,2B2_TGTTACTAGCACTTTG-1,2B2_GTTACGAAGCGTGAGT-1,2B2_TCAGTGAGTACCTAAC-1,2B2_ATTGGGTTCCTAGAGT-1,2B2_TGATGGTAGCAGGCTA-1,2B2_GATTTCTTCGACATAC-1	2B
2B_clone_278	19	9	GGTACGCCGTGTGTTT,CTGAAACGCTATCAAC,GGGAATATCACGCGCG,CAAAACGGCAATGCAT,GCAGAATCAAAACTGT,ATAGCGGCCGAAGGAA,GTGAAACGGGTTAGAA,GGGGCATTAACGAATT,ATAACATAACCGATGG,GATAACCGGAGAGGTA,ATTGAAGGGTGGGGTC,AAGGGACTCAATCCCA,GGGCCCCGAGAGAGTA,GGATGTGCGCCTGGTG,GTGCCTGTGGTGGATG,CACGCCTAAAATGCGC,ATCGATGGAGTTAAAT,CACTGGATGTATCGTA,CGGTGGCGGTATACCG	2B1_TACCGGGTCCTTATCA-1,2B1_TTCCAATTCACGAACT-1,2B1_TCTTCCTGTCAGGAGT-1,2B1_GTCCTCAAGCAGTACG-1,2B2_AGGTTGTTCGTTGTTT-1,2B2_CTCCACAGTCTCCCTA-1,2B2_CCGTAGGAGAACAGGA-1,2B2_GAGAAATGTTTCGTTT-1,2B2_GTAGATCAGAGGTATT-1	2B
2B_clone_427	19	3	CGTTACCAAGTGATGG,AACTAATCAATTCCTT,CCTGGGCTGCCTAACC,GAGGCTGCGTAAAAGA,GTTAATGCATCGAAGG,GGATATGGGCGGCAAG,GCCTCATAACAGATCA,AGCAGGGGCATTATCC,CCACGGGTCCGTGGGG,CGGCAAAACGGGCAAG,CGAAGTGCAGGAGCCC,GTCAAAAAGAGGGTTG,AGCTGTAGCATGGGTA,CAAACCCCATGTGTTT,CCATGTTTCTTCCCTA,AGTTGGGAGATGCTTT,GATTGATACCGTCGGA,CCTCAATCCGAACCCA,GGCTAGTTGCTCATTT	2B2_GCCCGAAGTAGACAGC-1,2B2_CGGGCATCACTCCCTA-1,2B2_TTGGGATTCTCTGGTC-1	2B
2B_clone_437	19	4	ATTTAGTGATACCCTA,GATTCTAAGGGCAAGC,ATTAGCACACGTAAGT,GAATCTTCAGTACTTT,AGTGAGGTAGTGCTAT,AATGGGAGGTTGGTTT,ATTCGCTAGTGTATGA,CGGGGCCTAATGAAAA,GGCGAAGTACAGAGGC,ACTGGGCCCAGGGGGG,AAAAACTCGCTAGGTT,GACTAGTTATGGAGAT,ACTTAGCGAGTCGATG,GGGCACAGCTGTCGTC,ATGAGTAACTAACATA,CCATAGGTACGCCAAA,GGACCTAAGCCTGACA,CAAAGTGAGTAAAGAG,CTTGCTGCAGAGAAGT	2B1_TAACTTCGTTTGCCGG-1,2B1_CACTGTCGTAGACAAT-1,2B1_CGTGATAGTTATGTCG-1,2B1_ACTCTCGCAGAGGAAA-1	2B
2B_clone_639	19	5	ATGTATTGAGGTCATC,GTGCCTTAAGTCACTA,AAGTATTAGTAAACAT,GTTTGATAATTTCATG,AGTTAACCGCACCAGA,ATCTGTGGACATGGAT,GGACGCGGAGGGGGGT,CGTTATTAATGGATAG,GAGCGATGGCTGAATT,GTAGCAGAAAATCACA,AATTCGAGGCGGGCGA,GTAGGAAGGACACTAA,ATTAACGGGAGACAGT,GTGTAAGTGTTAGTAG,ATAACTGAGACTCTGT,CGTAGGTCGTGAGTAG,GTTGGTTAGCAAAAGT,ATACGCTGCAAAGGTC,AACTATTAATTGGGAG	2B1_ATTCCTAGTCCGGTCA-1,2B1_GACTGATAGATGTTAG-1,2B1_GCAGCTGAGTTGTCAC-1,2B1_TCTAACTAGCTCTATG-1,2B2_AACACACGTTGTCTAG-1	2B
2B_clone_50	18	299	ATTGCAATGTTTACAT,AGGAAAAGATCCCGGG,AGGTATAGGGTGGTAT,ATCGAGGGATGTGAGT,ATTAGAGAACAAAGTG,GGGTATGAAAATCAAA,GATCGCTTAGTTAATG,AAATGTTTCTTTCTCC,CGAAGCGGAAGCACGG,GTCCAGTTGATTCTTC,CGTTGCCTATATGTAA,GTGACGAGCGCCGAGA,ATGAATGTGCCAAAAA,AGTACGTAGTTACGAA,ATGGGTTTATTTAGTC,GCTTGAAGAGACGTTG,GCGTCCGGGGCAGGGG,ACATATCTGTCGGAAA	2B1_AGTCATGTCTGAGAGG-1,2B1_ATCGTCCGTACTCGAT-1,2B1_GACCGTGTCTTCCACG-1,2B1_CAACAGTCACCTCTAC-1,2B1_ATCTCTAGTCACTACA-1,2B1_GATAGAACAACATCGT-1,2B1_TCGTGGGTCGAGGCAA-1,2B1_GCCAGGTCACCTGCGA-1,2B1_AAGCGAGAGCGTGAGT-1,2B1_GAGTCATAGTATGGCG-1,2B1_CTTACCGGTCCGTTTC-1,2B1_CTGTCGTCAGCACAAG-1,2B1_ACTATCTAGCGCACAA-1,2B1_TGCACGGTCCTAACAG-1,2B1_GATGAGGTCCCTGGTT-1,2B1_GTCTCACCACTAAACC-1,2B1_ATCGCCTCATTCACCC-1,2B1_GAGAAATCAGTCGGAA-1,2B1_TAGTGCACACCTGCTT-1,2B1_AATTCCTCATGGGAAC-1,2B1_GTAGATCAGGATGTTA-1,2B1_TAATCTCGTCTGATAC-1,2B1_CAATACGCACACTGGC-1,2B1_TACAGGTGTCACGCTG-1,2B1_GTGCACGCACATACTG-1,2B1_ACGTAGTCAGATCATC-1,2B1_ATCGCCTTCTCATTAC-1,2B1_TACGTCCAGAAATTCG-1,2B1_TTGTGGACAATCAGCT-1,2B1_GTCTGTCGTATTGGCT-1,2B1_TTTATGCTCTAGTTCT-1,2B1_CATCGCTCAAAGGATT-1,2B1_ATTTCTGTCCTGATAG-1,2B1_GGCGTCAAGCCATGCC-1,2B1_TATTGGGGTGGCTGAA-1,2B1_AATGGAATCACGGACC-1,2B1_TACCTGCAGAGATTCA-1,2B1_AGTCATGTCGGCCCAA-1,2B1_ATGCATGTCAGGCGAA-1,2B1_ATTCTTGTCTAGGCAT-1,2B1_GACTATGAGTAACAGT-1,2B1_GGATCTATCCACAAGT-1,2B1_TAGATCGTCTCGCAGG-1,2B1_CGAGTTAGTGAACCGA-1,2B1_TTACCATCATACCGTA-1,2B1_TTTGATCGTTGCATTG-1,2B1_GGCGTCATCACATACG-1,2B1_CTCCCAAGTCACCTTC-1,2B1_CTCCCTCTCTCGCAGG-1,2B1_CCCAACTCAATTCTTC-1,2B1_GGTTAACGTTGCTTGA-1,2B1_GGGTAGATCTTGGCTC-1,2B1_AGTACCACAATAAGGT-1,2B1_ATGACCAGTGTTGCCG-1,2B1_CAGCGTGCAGTCTTCC-1,2B1_ATCGGATTCTAGCCTC-1,2B1_CATCCGTCAGACCCGT-1,2B1_TACTTACCAGACCTGC-1,2B1_GTTGCGGTCCGAACGC-1,2B1_CATAAGCCACCGTACG-1,2B1_GACTATGGTTATTCCT-1,2B1_TTGTGTTCAAGTTGGG-1,2B1_GGGTGTCTCAAGGACG-1,2B1_GGAAGTGTCATTGCCC-1,2B1_GAGATGGCAGGTTCAT-1,2B1_TTGTTCACAGTTTGGT-1,2B1_TCTTAGTCAAGCTGTT-1,2B1_GTAGATCGTGGCTCTG-1,2B1_TGGTACACAGCGTGCT-1,2B1_CTATCCGCACAAGCAG-1,2B1_CACTTCGGTCACATTG-1,2B1_CAATCGAGTAAGCAAT-1,2B1_AATGGCTGTACTCGTA-1,2B1_TTGGGATCACACACGC-1,2B1_CTCCGATGTTAAGGGC-1,2B1_AGGTGTTGTGAACTAA-1,2B1_GATCAGTAGCTACTAC-1,2B1_GCCATTCCAGTCTTCC-1,2B1_AGTGTTGAGGTCGTCC-1,2B1_ATTCCTACATGACTTG-1,2B1_ACATCGAAGCAGCGAT-1,2B1_CATGCTCTCAGGAAGC-1,2B1_CTCTCAGCAGAGTCTT-1,2B1_TGTGTGATCAACGCTA-1,2B1_ACTTTGTTCGAGAAAT-1,2B1_CCACGTTTCATACGGT-1,2B1_CAGCCAGCACCCGTAG-1,2B1_AGGGCTCGTATCACGT-1,2B1_TTCAATCAGAAGCGGG-1,2B1_TGCTCGTTCGCTCATC-1,2B1_CCTCACACACTTTATC-1,2B1_CGATGGCCATCCTGTC-1,2B1_ACTTTGTGTCTTGCGG-1,2B1_TACTTCAAGGGCTAAC-1,2B1_CTGTCGTCACTGAGGA-1,2B1_GTAGAAAAGCCACAAG-1,2B1_CCGGGTACAAACTCGT-1,2B1_AGTCTCCCACTGATTG-1,2B1_GCCCAGAGTTTGGGAG-1,2B1_TGACTCCGTTAGGAGC-1,2B1_AGGAAATTCTATCGTT-1,2B1_ATTTCACTCTCGGTAA-1,2B1_CAGCAGCGTCGGAAAC-1,2B1_CGCCATTAGGGCTAAC-1,2B1_CATTGCCTCCGTAATG-1,2B1_TTACCGCAGAGGCTGT-1,2B1_CAGGGCTCAAGTCGTT-1,2B1_AAGCGTTTCGCTGTTC-1,2B1_TGTACAGGTACGTTCA-1,2B1_AAGTCGTAGATTCGCT-1,2B1_ACTTTCAGTCTAGGCC-1,2B1_CTGCTCACATACACCA-1,2B1_GTGTTAGAGTAGATCA-1,2B1_GGTAACTTCACCTTGC-1,2B1_AAGGAATCAACACGAG-1,2B1_GAACGTTTCCTTCGAC-1,2B1_TTCTAGTTCATGCATG-1,2B1_AACCACAAGGCTTAGG-1,2B1_AATCACGCAGGCTATT-1,2B1_CTAAGTGGTCGGAACA-1,2B1_GAAGAATGTCGTTTCC-1,2B1_ACTACGATCACCTTAT-1,2B1_CTCCTCCTCGCTTGAA-1,2B1_CTGCCATGTTCAAACC-1,2B1_GCCCGAACAATACGAA-1,2B1_CTTCCTTTCCTATTGT-1,2B2_TGTGTGAAGGACTTCT-1,2B2_TCCACGTAGTGTAGTA-1,2B2_AGGACGAGTGTATTCG-1,2B2_GAGACTTGTCGAAACG-1,2B2_TGCTTCGAGTCTTCCC-1,2B2_CAGAGCCCACTGTGTA-1,2B2_AGGACGAGTCGTTGGC-1,2B2_CGACAGCCACAAATGA-1,2B2_TGACAGTTCAGGACAG-1,2B2_TTGAGTGTCGCCCAGA-1,2B2_CGGAGAACATGTACGT-1,2B2_TCAATCTTCAAGAGTA-1,2B2_AGTCACAAGTATCCTG-1,2B2_CGTGTCTGTAATCAGA-1,2B2_GGTAATCGTTATTCCT-1,2B2_AACAGGGAGTTTAGGA-1,2B2_ATCCCTGGTCATACCA-1,2B2_TGAGCATTCTTAGTTC-1,2B2_TCGCTCATCGAACTCA-1,2B2_TGCTGAAGTTTGGGTT-1,2B2_CATCCCACAGGGAATC-1,2B2_AAGTGAATCATTGCGA-1,2B2_TTCATGTCAACTAGAA-1,2B2_AGGTTGTTCAGGAAAT-1,2B2_CGCATAAAGTGTGTTC-1,2B2_CACAACAAGGTATAGT-1,2B2_GTCAAGTAGTTACGGG-1,2B2_CACCAAACATCTTCGC-1,2B2_AGACAGGGTTGAGTCT-1,2B2_GAGCCTGTCAACCTCC-1,2B2_CATTTCAGTTATCTTC-1,2B2_GACTCTCCATCAGTCA-1,2B2_TTACAGGTCGTAACAC-1,2B2_TGCTTGCAGCACTAGG-1,2B2_CTATCCGCACCCTATC-1,2B2_TGCAGTACAATTCACG-1,2B2_AACCAACTCTACGGTA-1,2B2_GGGACAACATCTTCGC-1,2B2_TCCTCCCTCGAACTCA-1,2B2_TCTTTGATCTGCACCT-1,2B2_GGGTCACCATTAGGCT-1,2B2_TTCACCGGTCTAACTG-1,2B2_GTCAAGTGTTAGAGAT-1,2B2_TCAATTCGTGCACATT-1,2B2_TCGTAGAGTGTTGACT-1,2B2_CTTCCTTGTAGAATAC-1,2B2_GCCAACGGTCTGCCTT-1,2B2_GACTATGCATCAACCA-1,2B2_TACGGTATCTGCTTAT-1,2B2_AGAAATGGTGATTCAC-1,2B2_TGCGGCAAGGGTACGT-1,2B2_GTACAACCAGGCGAAT-1,2B2_CTTCGGTGTGTTAGCT-1,2B2_AGGGTCCCAATGGGTG-1,2B2_CTAACTTTCACCCTGT-1,2B2_CTTACCGGTTCGGGTC-1,2B2_CAGGTATAGATGCTAA-1,2B2_TGATTCTTCCCGATCT-1,2B2_TAATTCCAGTTGCATC-1,2B2_GTGGAAGTCATTGAGC-1,2B2_TCAATCTCAGCGAGTA-1,2B2_ATACCTTAGCCATTGT-1,2B2_CCACACTGTTGAGAGC-1,2B2_ACCCTTGCACCCAAGC-1,2B2_TCAGTTTAGTCAAGCG-1,2B2_CTGTACCTCTGACAGT-1,2B2_GAGAGGTTCCAAGGGA-1,2B2_TGTGATGCATAGACTC-1,2B2_CGAGGAAAGTACCGGA-1,2B2_GCTTGGGTCCGTGTGG-1,2B2_ATCACAGCACTTGAAC-1,2B2_TGACCCTTCGTCGGGT-1,2B2_ACCTGTCTCGATACTG-1,2B2_GCCATGGGTTCCAAAC-1,2B2_CATTCTAAGCTCGCAC-1,2B2_ACATCGACATTGACCA-1,2B2_AGGGTCCTCGTAACAC-1,2B2_GAGACTTTCCATAGGT-1,2B2_GAGGGATAGCTCATAC-1,2B2_GTCCTCACATGTACGT-1,2B2_CTTCTCTGTGATTGGG-1,2B2_CGAAGGATCCGGCAAC-1,2B2_TCATTACTCAGTCATG-1,2B2_TGATGCAGTCCTTGTC-1,2B2_TTCTCTCGTGACTAAA-1,2B2_GGGACCTAGAGCAAGA-1,2B2_TATTGCTCACCGTGGT-1,2B2_CGAAGTTCAAGTTTGC-1,2B2_ATACTTCTCACCCATC-1,2B2_GTACAACTCTCGAGTA-1,2B2_TGAGACTGTAAGGCTG-1,2B2_CAACGGCGTTCTCTAT-1,2B2_GAAGGGTTCGGTGTAT-1,2B2_CCTGCATGTACGGTTT-1,2B2_TTTCACATCGTTCCTG-1,2B2_AGTACTGCATAGCACT-1,2B2_TGTTCTAAGTTCATCG-1,2B2_TTCAATCCAGACATCT-1,2B2_CTTGATTAGCTCGAAG-1,2B2_ACGTTCCCAGGCACAA-1,2B2_ACATTTCGTGGTTCTA-1,2B2_CTCATCGGTAGCTTAC-1,2B2_GGGATCCCACCAGTAT-1,2B2_CTGTACCAGGAACGAA-1,2B2_GCACGGTAGTCTCCTC-1,2B2_GTTATGGTCAGTCACA-1,2B2_TAGATCGGTCCAAAGG-1,2B2_GTTGCTCGTTCGGTTA-1,2B2_CACACAAGTAGCGATG-1,2B2_CGCGTGAAGATAGCAT-1,2B2_TTTCGATCACGTCGGT-1,2B2_GTGATGTTCCGAAGGA-1,2B2_CTGTAGACATCGCTAA-1,2B2_TCGGGACAGTGCACAG-1,2B2_TCTACATTCGTGCAGC-1,2B2_CGGAACCAGGTTGCCC-1,2B2_GTTACCCAGCAACTCT-1,2B2_TGGTAGTCAGAGTTCT-1,2B2_GACGTTAAGGAACGCT-1,2B2_TGAGCGCTCCTCTAAT-1,2B2_AGTGACTGTGGTTCTA-1,2B2_GGGTCACAGTCTTCGA-1,2B2_CATTCATCATGATGCT-1,2B2_CTCAGGGGTAGACTGG-1,2B2_TTTGTTGAGTATGTAG-1,2B2_GGGAGTAAGAATCGAT-1,2B2_GTTACGACAGTTGCGC-1,2B2_CCGTAGGAGGTAAGGA-1,2B2_TACGTCCTCCTGGTCT-1,2B2_ACGATGTTCCCAGGCA-1,2B2_ATGTCTTCAAACAGGC-1,2B2_CAGATACCATCCGTGG-1,2B2_AGGACGATCGTTGTGA-1,2B2_ATGGAGGGTATGTCCA-1,2B2_TGAGACTAGTATGGCG-1,2B2_GGTGTTAGTGACTGAG-1,2B2_GTCGCGACAAAGGATT-1,2B2_TAAGCGTAGCATTTCG-1,2B2_GTCAAGTAGTTAGTAG-1,2B2_CGCATAATCATCCTAT-1,2B2_AAGGAATTCTTCCGTG-1,2B2_GTGGTTAAGGCTTAAA-1,2B2_TCTACATCAAGTTCGT-1,2B2_GTCTGTCAGCGGTATG-1,2B2_TGCATGACACTCTGCT-1,2B2_TTTCAGTAGCACGGAT-1,2B2_AATTTCCTCACGGTCG-1,2B2_AGACACTCATGGAATA-1,2B2_CTGTAGAGTTCTGAGT-1,2B2_GCTTGGGTCTTCACGC-1,2B2_CGGTCAGCACTTTAGG-1,2B2_GTTCATTGTCCTCCTA-1,2B2_CTCGAGGTCGCAGATT-1,2B2_GATCACAAGCTCTATG-1,2B2_TGAGACTTCCGCGATG-1,2B2_TCATGTTAGAGTCTTC-1,2B2_AGTTCCCTCATGTCTT-1,2B2_GACTCAAAGACTCGAG-1,2B2_ACTTTGTAGCATCTTG-1,2B2_GACTTCCGTTACCTGA-1,2B2_AGTCAACGTACGATGG-1,2B2_GGGTATTGTCCGATCG-1,2B2_CTCAAGAAGACCAGAC-1,2B2_AAAGTCCAGCAATTAG-1,2B2_ATGTCTTGTGGTCTGC-1,2B2_GAGTTACTCCATTCAT-1,2B2_GCTACCTAGGCTAAAT-1,2B2_GGTGATTTCAAGAAAC-1,2B2_AGGATAATCATGTCTT-1,2B2_GTATTTCAGAACCCGA-1,2B2_ATGCCTCTCGTCCATC-1,2B2_AGGACTTCAGCGAACA-1,2B2_CCACGAGCATTGAAGA-1	2B
2B_clone_59	18	10	GTGTGCTTCATTCTTC,GTTTCAATATTTATCA,ATGTACCGATTACCGA,CCTTCACACCTCGTTC,GCGTAGTGAATGGGGG,AAGGGCTACTTTGGAA,CAATGCTAAAGAAATT,CCGAGTTACTGAATAT,CTGTCTGGATAGAGTC,GTTAGCAGATTCACAT,GACCACTAGCCTCACA,GATGACAAAGCCCTGG,CATGGGCTGATGAACT,ATACGATGGGCCACTC,ATATCGTTAAAAAACT,AATTAAGTATAAGAGA,ACGGGTCTACAGGTGT,GGTAAGGTCCTGATCG	2B1_TGCTGAACAACAAGTA-1,2B1_TCAAGCAAGGGCAGAG-1,2B1_ATTCACTTCATTGCCC-1,2B1_ACGTAACAGTAAACTG-1,2B1_AATGAAGTCTGATGGT-1,2B1_GGGAGTACATAACTCG-1,2B1_ACCCTTGCAAGTTCCA-1,2B1_AATGGCTCACAGTATC-1,2B1_GTGTTCCTCTTTCGAT-1,2B2_CACTGAATCAGTGCGC-1	2B
2B_clone_88	18	38	ATCGAGGGATGTGAGT,AGAACTTTATATACGC,CTTACGGCCGTGCCAC,GCTCGGATATAGCTAG,GTTGATTCAAGGGGAA,CGGCCGCCAACTGCAG,CCCAGGGCACGTAGCT,GTGTGAGTATGTGGTA,GTGACGACAAGGGGAC,ATGGGATCACTTAACT,GGCGCACGGGGCGTGT,CGATAGTCATTTGTAC,GTTAGATACGCTATGG,AGCTCTGGCAACGCGT,GTACCTGGATTTATCA,ATGAAGTCCTGGGTGC,AACGGGGGGTGGGGTA,GTGAGGGTATGTAGGA	2B1_TGCACGGTCCGAGTGC-1,2B1_ACTGCAAGTCCATAGT-1,2B1_CATCCCACAAAGTGTA-1,2B1_TGTGCGGCACGTCGTG-1,2B1_CAGGGCTGTCAGTCCG-1,2B1_TGGAACTAGTACCATC-1,2B1_GGTGGCTTCTACTGCC-1,2B1_GTAACCAAGAGCATAT-1,2B1_CTAACTTAGGAGAGGC-1,2B1_TATACCTTCCGTGTAA-1,2B1_AGCCAGCGTCACAGTT-1,2B1_GGGCGTTAGTATGGAT-1,2B1_ACGATCACATACAGGG-1,2B1_GCAGGCTTCTCTGACC-1,2B2_TCCTCGAAGCCACAAG-1,2B2_TCCTCCCTCTGAGAGG-1,2B2_TTCTGTAAGCGTGCCT-1,2B2_AACAAAGGTGTGAGCA-1,2B2_GTACAACCATGAGAAT-1,2B2_TATTGGGCAAATCGTC-1,2B2_CTCAGGGGTCCAAGAG-1,2B2_TTACCATCACATTGTG-1,2B2_GCAGGCTTCGCGTAGC-1,2B2_AGCTACATCCTTCTTC-1,2B2_TCTTTGAGTCCTACGG-1,2B2_TGATGCATCCGTTGAA-1,2B2_ATGACCAAGCACCGAA-1,2B2_CAGCGTGAGCAGCACA-1,2B2_AGAGAATCATCGTGCG-1,2B2_TTTCAGTAGCCTATCA-1,2B2_TGTCCTGCAAGGTCGA-1,2B2_GTAATCGTCATCTGTT-1,2B2_CGCATAACAGACAAAT-1,2B2_ATGATCGGTCGTTGGC-1,2B2_GGCGTCATCGTCAGAT-1,2B2_CATCAAGAGCCTGAGA-1,2B2_TCATACTGTCCTTTGC-1,2B2_GGAGCAAAGTAAACGT-1	2B
2B_clone_141	18	5	GAGTAGTGCTTAATAA,GCCGATTGGAGGCTAA,GTCTGAAAGGAGGGTA,CGTTCTTAGTGTCAGT,CTATGCTGGTAGCGTT,CCGAGCACCTATGAGG,GGAACAAGCGACACAA,GCGGGGTGGCAGGAAT,GTAGCCATGCGTGCGT,GGTGAAAAAGTGCACT,GGAGGATTAAAAATAG,GAGAGACGAGGGAGTA,GAACGTGTGTTGCAGC,AATTAGGCAAAGATTG,GTTTAGTTCTTGATAG,GCTGGTTACTTGGCTG,GGCCGTAGCGCCAGAG,AGAACTGAGCTTACAA	2B1_GTTACGACAATAACCC-1,2B2_GGGTCTGGTCCGGATC-1,2B2_GACATCAGTCACCACG-1,2B2_TCAATTCAGTACAGAT-1,2B2_GACCCAGTCCTCTTTC-1	2B
2B_clone_153	18	16	GACCGCATCCTAAGCG,GGTACCTTCGAGAAAT,AGCGGGTGAGGGGGCT,GATTAAGGGTCTCGTG,GCGTATTTATGTGGCT,CATTATGAGGTGGCTC,CAATAGTCCATCAGTA,GTCGATATATCGGGTT,GTTTAGTTCTTGATAG,GGTTGGTTGTTAAAGG,GCCGATTCATGAGATC,AGCGGTTTATGTATGC,GAGTAGTGCATGGATT,GCACAATGGGCCCGAT,AAGAACATAGTTCTCG,GATTCTAAGGGCAAGC,GTTGAAGGCGTTGTTG,GTTTAGGGGCCCGCGC	2B1_TGTTGAGCAACGGCTC-1,2B1_TTGTTTGAGTCACTGT-1,2B1_AGGGTCCGTGGTCCCA-1,2B1_TCAAGTGGTAACGCGA-1,2B1_AGAGAGCAGGGTAGCT-1,2B2_TACACCCGTAGCGTCC-1,2B2_GGATGTTCAGAATTCC-1,2B2_TCATGAGAGAAACCCG-1,2B2_TCGACGGCAACTAGAA-1,2B2_AGAACAAGTGATCATC-1,2B2_TGTGCGGAGAGATCGC-1,2B2_CAACAACTCCATGCAA-1,2B2_TTGCCTGGTGGCTGAA-1,2B2_AGTGACTTCGTGGGAA-1,2B2_TTGCCTGTCACATACG-1,2B2_GTCAAGTAGTCATGGG-1	2B
2B_clone_224	18	7	GGTCGGATAAGCGAGG,AAATAACTGATGCTAG,GCAAGAAAGATTGATG,GTCTGCAACTAGGTAT,ACTTATCTATCTAGTC,ACGTAATTGCGTGGAG,GAAAAAAGAAATGTGA,CATAAGCAGTGCCGAT,ATAAGGGCGTTTGACC,GTGTATGTGATGATAA,CTACGCGCATTTGCTT,ATAGAATGGCTTAAAT,ATGGGGTTCCACGTTT,AGGGCACCCACAATCC,CTTAAGGGGTTCGTGT,CCTGCAATGCACGTAG,GATCCTCTAAGCGAAT,AGGCCTAACCAAAATA	2B2_AGCCAATGTGGCATCC-1,2B2_GTGGTTAGTGATGAAT-1,2B2_CTATCCGCAACCGTGC-1,2B2_GCCAGTGTCCCATGGG-1,2B2_CAAGACTGTCGCATTA-1,2B2_CTACGGGAGGTCGTGA-1,2B2_GAGTCATCATTGCCTC-1	2B
2B_clone_267	18	7	CAATCGCACACAGAAT,AGGGGTCTCTTCCTGG,GTGCGTTAATGGAAGA,GAAAGCTCCTCTAGAG,GGGAGGCGGAAACACT,CACAAGGCGCCTGTAT,AGTACAATATGTGTGG,GTAGCGCGGTAAAAGG,GTTAAATCGTGAGGTA,CTAGACGGCAAACTCT,CGTAGTATACTCAAGT,AGTGAAGAGGATGGAG,AGTACAGGAGGTCTGG,ATCCAGCTGAGGCCCA,CGTTGCGGGTAACCTT,CCGCGAAGCAAAGGGG,CGCACCTGGACCCTAC,CCACACCCCAGTGGGT	2B1_GGTGTTAGTACCCGCA-1,2B1_GAAATGAGTACTTGTG-1,2B1_ATTTCACGTTGCATTG-1,2B2_GAAGTAAGTAGTGATA-1,2B2_CATCAAGGTGACTGTT-1,2B2_GAAGGACAGGATTCCT-1,2B2_TTTCGATGTCTAGGTT-1	2B
2B_clone_422	18	5	GGAACTAACATGATGT,GTGAATAAATCAGCTT,CGGGGTGGAGTACTGC,GTCTACAGGCTAGAGA,CACACAGTGAGCCCGC,AATGCCGTAAGCCTAG,CTCGGGCAAAACGCTT,GTGGCTATAAGTGGTT,ACAAATGCGGGGAGAC,CGTGAATAGTAGATTT,CCGTAAAGGTAGCTTG,ATTCATTTAGTGGGTT,GGTAAACGACTGGGGG,CGATAAGTATCCCCGT,ATATATAGGTACACCT,GGGGGGTGATGCCTTA,GTTAGGTGAGGGAATG,ATTAATGTCAACCAGG	2B2_TCCTCCCCAGTAACGG-1,2B2_AGTAGTCCAAAGCGTG-1,2B2_GACTCTCAGCCAGAGT-1,2B2_AATGAAGCAATTCACG-1,2B2_TCTCTGGTCTGGCCGA-1	2B
2B_clone_484	18	9	GTTGATTTAAGAGCTG,CCCAAGAGCGGTCAAA,AGTAAGTTGGATACAA,CCCTGAGTATTGAAGT,CCTTCGCGGGGCCCTG,ATCGGAAAATTTATTC,ATATACAAAGTTAATT,ATGGGGTTCGTTATTG,AGTCCCATATGAATGG,ATGAAGCAATGCAGGG,CGGAACGACTGCGAGA,GTGTGTGTCGGGGGAG,ACTAGCAAGACAACCT,ACTTAATTCTTCCGGC,GATTGCTGAAAACTGC,CTTTGTGTCCAGGGGG,GGAAGCTGGACGCAGC,ACCTGCTAGTTCGCGA	2B1_GGGAGATTCCCAGGCA-1,2B1_AGCGTCGGTAGGATAT-1,2B1_TTCTTCCTCCATTGTT-1,2B1_CAGATCAGTCTGTGCG-1,2B2_GATGCTAGTGGTCAAG-1,2B2_AGTTCCCTCACTCACC-1,2B2_CCCGAAGGTTGCGTAT-1,2B2_CGAAGGACAGGTGGAT-1,2B2_GTCGAATAGCTGCCAC-1	2B
2B_clone_585	18	4	GATGACAAGATCGTCT,CGTCAGAGCACTAAAA,GTTAAACAACCCCTTA,ATCAAATTATGCGATG,AATCGCGTGGTCAAAG,CCTAAATTAATTACTC,AAAAAGTTAAAGATAA,AGTTATAGCCTGGAAT,GTGAGATCGGGTAGTT,AAAACTTTATTTACTA,CTGAGTTTGTTCCCAT,ATAAATGAGGGTGAAT,AATGCGGGGGGGGAGC,GGACCACTCGAGGAAC,AATCCTGGGTAAAGTC,CCGGGGTAGGTTCAGG,CTTTAATTATGACAGT,ATTGACCTATCCATTA	2B1_GGGATCCTCTCCATAT-1,2B1_CGGGACTGTCGGTACC-1,2B1_CTACATTCAGTCTACA-1,2B2_GTCGCGATCATTTGTC-1	2B
2B_clone_229	17	19	GGGTGAGGCGTAATTT,GACGGGGAAGCGGTAT,GCGGCGTGGGCGCTGA,CCTCCGGACTCTCAGC,GTGAAAAGACAAGGTA,CAACCGTAAAGGGCAC,AAAGACTTGGGTGGGT,CGGAATTTATCGAATA,CGTCGCCACGCCGCGA,GGTAACAAATTGGTAA,GGTACCTAATGTCGCT,GGGTCAGAAAAACAAT,AGGCAAAGGGGTGTAG,ATACCGTCGGAGGAAC,CTGGCAGGGAATACTA,AGCTCGGGGAACAACG,AGCTATATGTAGGTGA	2B1_TGGTGATGTGTTAAAG-1,2B1_CAACAGTCACTAGTAC-1,2B1_CCATAAGCAGTGACCC-1,2B1_CCTCTCCGTATAGGGC-1,2B1_AGGACGACAATCTAGC-1,2B2_TCGATTTTCTCAGAAC-1,2B2_CAGATTGTCTGGAAGG-1,2B2_AGTGACTAGCACCGAA-1,2B2_CCTATCGAGCTAATCC-1,2B2_GATCATGCATGCACTA-1,2B2_CATTGCCCAAGAGCTG-1,2B2_GGTGTTAAGATAGCAT-1,2B2_CCTCACAAGACCAAGC-1,2B2_GATGCTAAGGTAAACT-1,2B2_GATGACTTCGTGGACC-1,2B2_GGCAGTCCAAGCACCC-1,2B2_CTGCTCAAGCTAGAGC-1,2B2_CTCGAGGGTACGGGAT-1,2B2_CCACTTGGTGGCTCTG-1	2B
2B_clone_284	17	2	CTCGGTCGAGAGCCAC,AATAGGGCGTGACTGC,GGATCCTTATGTGTAA,GAAGGGGAACGGGGTG,ACCGCCTAACATACCC,GTCCAGTCAATCGCGT,CGTACGCACGTTCGCC,AAAAATATCACGAAAG,ATTTGCGAGCAGCCCT,ATTCATTAAATAGAAC,AATGATTAATAACTTC,ATTCATTTATTAGGAT,CTCAGATTGTTAGGGT,CAAACGCAAAGTATGC,GCTTGTGGGTATGGAG,GGGTAGTGGGGGGGTT,GCAGCTATGAAGGTCA	2B1_GTAGGTTAGTGGTCAG-1,2B1_GTGTTCCCATGGCCCA-1	2B
2B_clone_421	17	2	GAGGCGCAGATCGGTT,GTGGAGGCGCGCCATG,GAGGGGGGGTCGAAGG,GAGCGTTGACTTATCC,ACGAAATTACGTGCGA,GATGAATCCTGTGAAG,AGTTAGTTAAATAGAG,CCGACGTTAAGAATGC,GTAAAGGGATAGAATA,GATGGCGAGCTGAATG,GGCTCGCAGTAGGGAA,GCATAGGAGTATGGGT,ACCGGACCCCGTGGGC,CTGTGTGAAGCGGAAC,GGGTCAAGCGGGGCCT,GTTGGATAGACAGTGT,AAGTATCGCCGGGTGT	2B2_CGTGATACACCTGCTT-1,2B2_CCTAACCTCTAAGCCA-1	2B
2B_clone_512	17	9	AATCATCTAAGGCTTA,ATCTACTTCTAACAGG,GTAGATGCACTGAATC,AGAAAGGTCTGTATTA,GTAGAGTTGGGGCGCC,AAAGCAGTGTCGCAGG,GGGTATCAATCGCAAC,CTAGAGTGAGGGGAGT,ACGCCCAACTTCAGTT,GTGTGCATGTCGAAAT,ACGCGGCAAAAAGGAT,ACCAGGAGGATGGCGT,GAGGGAGACAGGGAAG,ATCGGAGGGGAAGAGC,CTAGGGTGATTTACTG,CAGGGCTAGGGTAAGT,GTGCCGTGCGGAGACC	2B1_TCATTCACAAGTCGTT-1,2B1_TCCACCACAGCATACT-1,2B1_CATACTTTCAAGAATG-1,2B1_TCGCACTAGAAATTCG-1,2B1_AAGCGAGGTCTACGAT-1,2B1_AGGACTTTCCCTTGGT-1,2B1_GTAGGAGGTACCCACG-1,2B1_GGATCTAAGTGCTACT-1,2B1_ATAGAGACAAACACGG-1	2B
2B_clone_516	17	8	ATAAATGAGGGTGAAT,ATTCATTTAGTGGGTT,CACCGAAGAGAGGGTT,CAAAGATACCGACGGC,ATTTCTTCAGGTGGTA,CGATGATCGAAACATA,GACGAGCGCCATGCTT,CGTACACTGTTAGTAG,GCGTGTCAGCATGAAA,CGATGTGAAGTGATAC,ACGGAGGAAGAGAACT,ATCCGTGCGTTCAAAT,ATGCGGATGCGGGTGT,GTTTGAGGATCGCTTG,GGCGGCGGAGGCGGGG,GCGTCACTCGCGGCGA,ATGGGGCGCGCCAGTG	2B1_GGTGATTCACGTAACT-1,2B2_GAAGCGACACAAGCTT-1,2B2_ATTCCCGGTACTAACC-1,2B2_TCACGCTAGCCGAACA-1,2B2_TAGATCGAGAATTGTG-1,2B2_GATTTCTTCTTGGATG-1,2B2_ATGACCATCAAGAATG-1,2B2_AGTTCCCCAGCAATTC-1	2B
2B_clone_552	17	4	CGATAGTGAAGCAGCT,ACGTGAGAGGTCCAGT,ATACGGATGTTTATGA,GTAGGTGCAATCAGGC,AATCACGTCAGGCTCT,CAAGGGGGAACGCTAG,GTATCCTACGCAAAAA,ATAGATTGCTTAGGTT,GGAGAAAGACATCTCG,AATAAAAGCTATCTGG,CCGCCTTAAGTAAGCT,ATAAACGTCGTCACAT,CATAGTATGACTGCGC,AACGAATGGTGAATTA,GGTTGTTGCCGGGGGA,CTTTGTTTGCTGGTAA,GTGGCTTTGGGTGGGG	2B1_ATTTACCCAGTAGTGG-1,2B2_GCGGATCCACTACGGC-1,2B2_GCAACATGTTCTGAGT-1,2B2_GACGCTGCATCTGTTT-1	2B
2B_clone_34	16	266	ACATGGGAGCGTGTCA,GGAAATATGGAGGAAT,ACGAAACCGTTTACTT,GGAAGCATAATGCAGT,ATTTCAATCAGCATAA,GGGGCACTCAGGGAGA,CTGCGGAGCAGCGTAT,CCCACTGTGAGGGCAC,ACGTGAGAGGTCCAGT,ACGTGTGTAGTCATAT,CTGGGCTCCTAGAGGC,GTGAATCCACACAATG,CGAAATCGCAATGGTG,ATGGGGTAAGTGGCAA,GCACGCCAGGGGGGAG,GTTGGAAGGGGGAGGC	2B1_TATTGGGCATGGCCAC-1,2B1_ATCACTTCAGATCCTA-1,2B1_TACCTCGTCGGTTAGT-1,2B1_GATCGTATCCGTGTCT-1,2B1_TGGTAGTAGGTTCTAC-1,2B1_TCGGGACCAGTGGTGA-1,2B1_CCATCACAGCGAACTG-1,2B1_CAGGGCTGTTCTCTAT-1,2B1_ACCTGAAGTCATATGC-1,2B1_TCTTGCGTCTACGCGG-1,2B1_TTTCCTCTCGTTCGCT-1,2B1_CAACAACAGCATTTCG-1,2B1_CGGAACCAGCTATCTG-1,2B1_TAATCTCTCAACCCGG-1,2B1_CATGCAACAACGGGTA-1,2B1_TAGCACAGTGGACCAA-1,2B1_GCATCTCGTGTATACC-1,2B1_AGAACCTAGTCGGGAT-1,2B1_GGCAGTCAGAAACTGT-1,2B1_CGGAATTGTAACCCGC-1,2B1_GATCAGTCACGGTCTG-1,2B1_CTACGGGAGAAACACT-1,2B1_GCTACCTCATACGCAT-1,2B1_AGAACCTAGAATCGCG-1,2B1_TGACTCCCACCCGTAG-1,2B1_ATCACGAGTTTACACG-1,2B1_GAGTTTGGTGGCTTGC-1,2B1_CCCTCTCCAATACGCT-1,2B1_CAAGCTAGTCATTGCA-1,2B1_CCACGAGCATTCAGGT-1,2B1_AGGTCATCACAAAGCG-1,2B1_ATTCTACAGCAGGTCA-1,2B1_GAACTGTTCCTGCTAC-1,2B1_GACGCTGAGGTAATCA-1,2B1_CTCAACCCATGTTTGG-1,2B1_TTGGGTACAGAACGCA-1,2B1_GGGTTTAAGACGATAT-1,2B1_CTAAGTGGTCCCAAAT-1,2B1_CAGCAGCGTATGTGTC-1,2B1_GAAGCGACACTTACAG-1,2B1_ATGGAGGTCATGGTAC-1,2B1_ACAGAAATCAACCGAT-1,2B1_ATCCCTGTCCGAGATT-1,2B1_TTGCGTCCAGGTCTCG-1,2B1_TACAGGTGTCCGTACG-1,2B1_TTCTCTCCAGTAACCT-1,2B1_AGGGTTTAGAGAGCAA-1,2B1_AACAAAGCACACGCCA-1,2B1_CGAAGTTTCGTAATGC-1,2B1_TAGACCATCATCTCTA-1,2B1_AGGTCATCAAGAGGTC-1,2B1_TCCGTGTTCGCTTAAG-1,2B1_TCACGCTAGGTTACCT-1,2B1_TGGATCAGTATCCTCC-1,2B1_ACGATGTGTCTCAGAT-1,2B1_CTTGATTGTCTACGTA-1,2B1_ATTACTCAGGCTCAAG-1,2B1_CGGGTGTCAGCAGTCC-1,2B1_TATTTCGCACAACGCC-1,2B1_ACTATTCGTCGTCAGC-1,2B1_GACCGTGCATAATGCC-1,2B1_GTTCATTAGTTGGCTT-1,2B1_CCCGGAAGTTTGGGTT-1,2B1_TGGTTAGGTATCCCTC-1,2B1_GTAGCTACACGAAAGC-1,2B1_CGAGTGCCACCCAATA-1,2B1_TCGCTCAAGGGAGGTG-1,2B1_GCCATTCGTGTACATC-1,2B1_GACCAATGTGCCCGTA-1,2B1_GAGATGGAGTCCCAGC-1,2B1_AGTGATCAGTCTCTGA-1,2B1_GTTACGAGTTCACCGG-1,2B1_ATGTCTTTCCGTGTAA-1,2B1_ATCCACCGTCACCTTC-1,2B1_GACTTCCAGCATCCTA-1,2B1_TGGGATTAGTCGAGGT-1,2B1_TCATGTTTCTCAGTCC-1,2B1_TGACAGTGTCCGGACT-1,2B1_AGTAACCAGACGGTCA-1,2B1_ATCACGAAGGCCATAG-1,2B1_CCCTTAGCACAAAGCG-1,2B1_CGGGACTTCGTAGAGG-1,2B1_GTCTACCAGGCCACTC-1,2B1_TTGCTGCCATAACGGG-1,2B1_GATCCCTCACGCCAGT-1,2B1_GGGTGAATCTTCGTAT-1,2B1_TAAGCACTCGGTCGGT-1,2B1_AAGGTAACACCGTCTT-1,2B1_CCACAAAGTAAGGCTG-1,2B1_AGGTAGGCAGACCTGC-1,2B1_CTAACTTCAATTTCGG-1,2B1_AATAGAGAGCCTTCTC-1,2B1_CAAAGAAGTCGGATTT-1,2B1_CAGTGCGCACGCAGTC-1,2B1_ATACCTTAGTCAATCC-1,2B1_TGGAACTAGATCGCTT-1,2B1_ATGAAAGGTTTACACG-1,2B1_CCGATCTCAGACAAAT-1,2B1_AGACCATCAATATCCG-1,2B1_TGGGCTGAGCCGAATG-1,2B1_ATTATCCAGACGCATG-1,2B1_CATACTTGTTCCTACC-1,2B1_GGGAAGTCACCGGAAA-1,2B1_TTCCTTCTCCCGTTCA-1,2B1_AGACCCGAGGGCAATC-1,2B1_ACAGAAAGTTGTTTGG-1,2B1_GCAGCCACAGGTTACT-1,2B1_CGTAAGTTCTCCTGTG-1,2B1_CAAGCTACAGGTTCGC-1,2B1_GCTTGGGTCTTCGGAA-1,2B1_TGGTAGTTCGAACTCA-1,2B1_ACGCACGTCGCTCCTA-1,2B1_CTTTCAAAGCTGAGCA-1,2B1_ACTCTCGCACCAACAT-1,2B1_CATTGTTTCGCCGAAC-1,2B1_TGACAGTGTAGATGTA-1,2B1_TAACCAGAGCGCGTTC-1,2B1_TACTTGTGTTATTCTC-1,2B1_CCTTCAGTCAGATGCT-1,2B1_AAACGAATCGAACGGA-1,2B1_CGTTCTGGTGTTGACT-1,2B1_TCACTATTCCCTCGTA-1,2B1_GGTCTGGAGAACAGGA-1,2B1_TCGCTTGTCGAACCTA-1,2B1_TTCTAGTCAGCGTGAA-1,2B1_ATTCTACCACATATCG-1,2B2_CCGAACGCACGACCTG-1,2B2_CCGGGTATCGACGATT-1,2B2_TAATTCCGTGAATGAT-1,2B2_TGGGAGAGTTACGGAG-1,2B2_AGGACTTTCCAGTACA-1,2B2_TCTCAGCTCGTGCTCT-1,2B2_ACGGTCGGTGGAGGTT-1,2B2_GTTGAACTCTCTATGT-1,2B2_ACGGGTCTCTATGTGG-1,2B2_AGCGATTTCAGGAAGC-1,2B2_TGGGCGTAGTGACACG-1,2B2_GTCCACTAGGATATAC-1,2B2_GCCATTCGTCTGGTTA-1,2B2_TGGTGATCAAAGACGC-1,2B2_ACACCAAAGAGAAGGT-1,2B2_AGTGACTAGTAATCCC-1,2B2_CGGGTCACACGCGGTT-1,2B2_GATGCTACAGGGAGAG-1,2B2_GAGTGAGTCGCACGAC-1,2B2_GTTACGAGTCGTGATT-1,2B2_CATACCCGTTCGAACT-1,2B2_ACCATTTAGCCTCTGG-1,2B2_ACATCCCTCCGTGGCA-1,2B2_GGTAGAGAGTAACCGG-1,2B2_TTCTTGATCCAGTACA-1,2B2_CAATTTCGTCCACTCT-1,2B2_GGGCCATGTGAACCGA-1,2B2_GTCTACCAGGTAGATT-1,2B2_AGTAGCTAGCAACCAG-1,2B2_ATTCCCGTCTCGTCGT-1,2B2_ACGGTTATCACCATAG-1,2B2_AAAGGATAGCGAGAAA-1,2B2_AGAGCCCAGTCGCGAA-1,2B2_AAGGTAAGTGATGTAA-1,2B2_TGCAGTAGTCAAGCCC-1,2B2_GACATCAGTCTTAGTG-1,2B2_GTTTACTAGTATGTAG-1,2B2_AATGACCGTCGGTGTC-1,2B2_CTGTGGGCATTACTCT-1,2B2_AATCACGGTGTCATGT-1,2B2_TATATCCGTGGCTGCT-1,2B2_GAGCCTGCAGTCTCTC-1,2B2_GAGCCTGCATCACAGT-1,2B2_TAGACTGAGACCTGGA-1,2B2_CCCGAAGAGTAAAGCT-1,2B2_TTTAGTCCATAACTCG-1,2B2_AGGCCACAGCACTCAT-1,2B2_TGTAAGCAGGCGTTAG-1,2B2_GGCTTTCAGGTCACAG-1,2B2_CGTTGGGGTCATCACA-1,2B2_CAAGCTACACCAGTTA-1,2B2_GTCGAATCATTCTCTA-1,2B2_CATACTTTCTGTAAGC-1,2B2_TCACGGGAGCCTGTCG-1,2B2_CATTTCACAGTTAAAG-1,2B2_CCTATCGGTGCACAAG-1,2B2_CGGGCATAGTTGAATG-1,2B2_AGCGCTGCAGAGTTGG-1,2B2_GGTTCTCCACAAGCTT-1,2B2_TATATCCGTGACTGTT-1,2B2_TATCAGGCACAGAGAC-1,2B2_TTGGGCGGTCTGTAAC-1,2B2_AAGTGAAGTGGTCCCA-1,2B2_CAAGAGGTCTGCCCTA-1,2B2_ATCTTCACATGGCTGC-1,2B2_CGTAGTAAGCGCCGTT-1,2B2_GTAATCGTCTTTCGAT-1,2B2_GGTAATCCATGCACTA-1,2B2_GTCGCGAAGGGCAGGA-1,2B2_GTGAGTTTCGGTCGGT-1,2B2_ACTGCAATCGCCTCTA-1,2B2_TCTGGCTTCTTTCAGT-1,2B2_CCTAAGACACAGTCAT-1,2B2_TGCATCCTCAGCGTCG-1,2B2_ACTGCAATCCATGCAA-1,2B2_GTCTGTCTCGCTACGG-1,2B2_TGGTAGTAGGTGATCG-1,2B2_TTTGGAGTCGCCAGTG-1,2B2_GTATTGGAGTAAGCAT-1,2B2_TCATTGTGTTGTGTTG-1,2B2_AACAGGGGTAGCACGA-1,2B2_TCATTACCAGCGGTTC-1,2B2_CTATAGGGTCTTGAAC-1,2B2_TCCACCAAGTAGTGCG-1,2B2_CGTAATGGTTGCCGCA-1,2B2_ATTACCTAGGTCCGAA-1,2B2_GACGTTACAGACAAAT-1,2B2_AGGTTACGTGAGTAAT-1,2B2_GTAATCGTCGTGGACC-1,2B2_CCTATCGTCATCCTAT-1,2B2_ATTCCCGCAGCTATTG-1,2B2_CCTATCGTCGCAACAT-1,2B2_CAACGGCGTCGCACAC-1,2B2_CGACAGCGTATATGGA-1,2B2_TCGTGCTGTGGTATGG-1,2B2_CATGGTACAGGGTTGA-1,2B2_CCCTTAGGTTTGCAGT-1,2B2_GTCCTCAAGTCATGGG-1,2B2_CTATCCGTCATCTACT-1,2B2_ACCAACACAGCAGTGA-1,2B2_GGGTCTGTCTTCGACC-1,2B2_CAGTTCCTCTAGATCG-1,2B2_TACTTGTGTACGTGAG-1,2B2_AGAGAATCAAGATGTA-1,2B2_CCTGCATAGTTTAGGA-1,2B2_GCTGCAGTCACTGGGC-1,2B2_TGTCCTGGTCCCACGA-1,2B2_TTTGATCCATTGAGGG-1,2B2_GGCAGTCAGTTGTCGT-1,2B2_GGAGCAACAGCTGTCG-1,2B2_AGGTCTAAGGGAGATA-1,2B2_GTCCCATGTGTGTTTG-1,2B2_TACGCTCTCGCAAGAG-1,2B2_GACGCTGCAGGTCCGT-1,2B2_GACCTTCCAGGCAATG-1,2B2_GAACGTTGTGCCTAAT-1,2B2_TTAATCCGTCAACATC-1,2B2_GCATGATCAGACCTAT-1,2B2_CGTGATAGTTCGTGCG-1,2B2_CCGTGAGGTATCATGC-1,2B2_GTCATTTGTGACACAG-1,2B2_ACTCCCATCCCGTAAA-1,2B2_GGCTGTGTCACCCTTG-1,2B2_CAAGAGGAGTCGAAAT-1,2B2_AACCTGAGTTGCTGAT-1,2B2_GTTCGCTTCAGCGCAC-1,2B2_GGGAAGTGTGACTAAA-1,2B2_CATGAGTAGCCGATAG-1,2B2_CTTGAGAGTGCGCTCA-1,2B2_CTGAATGCAGCCATTA-1,2B2_TTACCGCGTAACACGG-1,2B2_ACCACAATCTAGCCAA-1,2B2_ACTGTCCGTTGCATAC-1,2B2_CTGCCATTCGTGCACG-1,2B2_ACGTTCCCACAGACGA-1,2B2_AGTAGTCCAAGGCAAC-1,2B2_TCTGGCTAGTGCACCC-1,2B2_TCACATTAGCGCTTCG-1,2B2_AACTTCTGTGTATACC-1,2B2_ATAGGCTCAATGGCAG-1	2B
2B_clone_57	16	6	ACTACGACCCTAACGT,CTGAAATTGGCGAAGA,GGGTGCCAAACAATAT,AGCGGGTGAGGGGGCT,GTATCTTAAAATGGCC,ATTGGGAAGTAGATAC,GTCAGTAGGAAGAGAG,GGCAATGTGCTCACAT,GAGGCTGGCGAACAAC,ATAAGTCCAATAATAT,GGAACTACATCGCTAC,CTATCTACCTATATTA,CGTTGAGCAGTAAGCG,CCGTAACAGTTACTAC,GTTAAGGTACTTAGTT,GGCCGTCGGACGATCA	2B1_ATGGATCGTGAATGTA-1,2B2_CTGATCCCACGTCGGT-1,2B2_ATGAGTCCAACCGGAA-1,2B2_TTCTCTCAGCATGAAT-1,2B2_GATGATCCAATGGGTG-1,2B2_AGGGTGATCGGATTAC-1	2B
2B_clone_98	16	6	AAACGGGTGTAGCATT,AAATGAGAAAACATTA,GGTTGAAAGGGGGTTC,GTCGCGATACGGGTAA,CAATATGGACTCCACT,AGGTAGAGGCTGAAAA,GACTGTGTAAAGGCTT,CTGTGCACGCTTACTG,GCACAACAATGCAACA,AGTGGTTGAACGCAGA,GGCACCCGGAAAATGC,ATGTATTAAATGGAGT,AAGAACTAAAGGAAGT,CAAGGGGTAATAAAAT,CCAAGGTTAGCTGAAG,CACCACGGGCTCGCGT	2B2_GAGAAATTCTAGTCAG-1,2B2_GGGCCATCATAACAGA-1,2B2_CACTGTCCATCCGAAT-1,2B2_GTGCAGCCAAAGGGTC-1,2B2_GGACGTCAGTCCTACA-1,2B2_TGTTGGAAGACATACA-1	2B
2B_clone_101	16	73	CTTGAAAACCTTGACA,CTGTACCACATAAGTC,AGCTCATAGGATCCTT,ATCAATGCGATCATCA,CGTGGGCAATAAGTGC,GCGGATGGAAGCAAGG,GGTAGGCTAACACAAC,GTGACTAAAAGCACCA,GAAGAGCCGACACCGT,GCCCGTAACTCAATTC,ATAAAGCGGTTTATTC,GATAACTCAGTTAATA,ACCGCGTAGTGGGAGC,CCTTATGTACAAGGAG,ATTTATAAAACTATCT,GTGGGTCGGTTCGCAC	2B1_CGCCATTAGTATAGGT-1,2B1_CACACAAAGTTAGTGA-1,2B1_AATGCCAGTAAGTAGT-1,2B1_CAACGATTCGGCTGAC-1,2B1_ACAGAAAAGCTACTGT-1,2B1_ATATCCTGTTGTAAAG-1,2B1_CAGATTGGTTGCCGAC-1,2B1_TTAGTCTGTGGCACTC-1,2B1_GAATCGTTCGTGAGAG-1,2B1_CCGTAGGGTTACGGAG-1,2B1_CCTGCATCATGCTGCG-1,2B1_TGAGGTTAGACTGAGC-1,2B1_TTTGGAGGTCGCAACC-1,2B1_GCACTAATCACCTACC-1,2B1_GTTCATTTCGCTCATC-1,2B1_TCGTGCTAGCACTCCG-1,2B1_GTCATTTAGCAATAAC-1,2B1_GACCTTCAGGTAGCCA-1,2B1_TGGATCATCTTACGTT-1,2B1_GTCACGGGTGTGAATA-1,2B1_TGTGGCGAGGCTTAAA-1,2B1_AATCACGCACGCGTCA-1,2B2_GCTTTCGGTGTCACAT-1,2B2_CCCTAACAGTCAGCCC-1,2B2_ACAACCACACTTGACA-1,2B2_TCACGCTCACACTTAG-1,2B2_TGTTGAGGTATGGGAC-1,2B2_ATTGTTCTCATGCCCT-1,2B2_TGACCCTCAATTGAAG-1,2B2_TTTACCAGTAAGATTG-1,2B2_TTGAGTGTCATTCACT-1,2B2_GTGCTGGTCCGGCAAC-1,2B2_GGGACTCTCTCTATGT-1,2B2_AACCTTTAGGTAGCAC-1,2B2_GAAACCTGTGCGTCGT-1,2B2_CTTCGGTAGGTAGCAC-1,2B2_TGCTCGTGTATGCGTT-1,2B2_TCTGGCTTCCGATTAG-1,2B2_CAGGCCACAACAAGTA-1,2B2_AGAGCAGTCACTTATC-1,2B2_GCCGTGAAGATAGCTA-1,2B2_CGCGTGAGTGCAAGAC-1,2B2_CTTCCTTCAAGTGTCT-1,2B2_AGTCACATCGAACGCC-1,2B2_TTGACCCTCCCAACTC-1,2B2_ACATCCCAGTTCTCTT-1,2B2_GTAATGCGTGTGCCTG-1,2B2_TTCGATTGTGACAACG-1,2B2_GAGTTTGGTACGCTTA-1,2B2_GTAATGCCAGCTGTTA-1,2B2_AGCTACAAGATCACCT-1,2B2_CCTCACATCCTAGAGT-1,2B2_TCATGGAAGCAACTCT-1,2B2_TAGACTGGTTCAGCGC-1,2B2_TCATCCGGTAACGGTG-1,2B2_GAATCACAGGTCGTGA-1,2B2_ACACTGAAGGGTCACA-1,2B2_GTTATGGAGCGCCTCA-1,2B2_TGTGTGAGTATCCTTT-1,2B2_TCAAGACCATTGCTTT-1,2B2_ATGGAGGTCTTCACAT-1,2B2_TACAACGTCTCGCGTT-1,2B2_TGAGGAGCATTGTGCA-1,2B2_GATCGTATCCGATTAG-1,2B2_GTAGATCCAGAAGCTG-1,2B2_TCAGCAATCTTTCTAG-1,2B2_ACCAACACAATAACGA-1,2B2_CCCTAACCAGAAGCGT-1,2B2_ATCCATTTCCGTTGGG-1,2B2_TTCTTCCGTGGTACAG-1,2B2_GTTCTATAGTGCCTCG-1,2B2_GATGCTATCTGAGAGG-1,2B2_CAGTGCGAGATCACCT-1	2B
2B_clone_183	16	38	AGGGGTCTGAGTATAC,GGTAGGTCACAGGTGG,AATGGGTTCTTGAGGT,AGTGGTGTCAATAGGT,CGGGAGTTGGAGACCC,CAAGGCCCGTTACTTG,GAAAGCCTGTAGCTAG,GGTGCTAACGCAATGA,CCGAGGGAGAGGCAGG,CAATGTGTATTTATGA,GGTGCTATCGAGATTT,CACGAGTTATTTCGGA,GGGAAAGTACTTGGTT,ATCAGCTCATGTAGTT,AGGCACGAAAGGGGGG,GTTTCATGGGTTGGTT	2B1_GACCTTCAGCCAGAGT-1,2B1_GAGCCTGTCAAGAGGC-1,2B1_GTTATGGGTGAGTAGC-1,2B1_GCAACCGAGATCCAAA-1,2B1_CGTGCTTTCGTTCTCG-1,2B1_CGATCGGGTCCCTCAT-1,2B1_GGAGGTACACGTATAC-1,2B1_TCACTCGCATGGCTAT-1,2B1_TTCATGTCAATATCCG-1,2B1_ACGTACACATGGATCT-1,2B1_GATAGCTGTTTGGAAA-1,2B1_CGCAGGTAGAGGATGA-1,2B1_TGTGCGGTCTTGGTGA-1,2B1_ATTTCACAGTATCTGC-1,2B2_GTGCTTCGTGAAAGTT-1,2B2_TGATTTCGTAGTTCCA-1,2B2_CAGCCAGTCAACTGAC-1,2B2_TTACAGGGTGTTCGAT-1,2B2_TAACGACCATAACAGA-1,2B2_CAACAGTGTGTGTACT-1,2B2_GGTGAAGTCGGAGTGA-1,2B2_GAGCTGCTCTCCCTAG-1,2B2_ACCACAACAATTGAAG-1,2B2_TAGGTACTCTCTGGTC-1,2B2_AACCACAAGTATCTGC-1,2B2_CTTCCGAAGATTAGCA-1,2B2_GGTGATTAGCTGAGTG-1,2B2_GTTACGAGTAGGTACG-1,2B2_CCACGTTGTACGATTC-1,2B2_TCGATTTGTCAATGGG-1,2B2_CTACGGGTCGAGAGCA-1,2B2_CTCCCAATCCAATCCC-1,2B2_TTCAGGAGTTGTCTAG-1,2B2_CTTTCGGTCAAACCCA-1,2B2_AGGCTGCTCCAGGACC-1,2B2_AAACGAATCCGCACTT-1,2B2_TATTTCGCATCTGGGC-1,2B2_TCGTCCATCAGACCCG-1	2B
2B_clone_218	16	40	CGGCAGGGGGCCCTGG,ATAAGTATGCCACAAT,GGTGAACAATGTATGA,AAGACTTCAAGGCATA,CATCGTCGCGTTCATA,CCAGGAAAGTCCGTTT,GTAAGTTTATATGAAG,GCTGGCAAAGATGATC,CATAGAACCTCGGATA,GCATAGTCATGTAATT,CACCATAACGACCAAA,AGAGAAGGGTCAGGTA,GTTTAGAGCTTCGATA,AAAAAGCTCAATACTG,ATTGGGGTACTAAGTT,CGTGAGTAGGGCAGGG	2B1_GTCTGTCAGTCGCCAC-1,2B1_AGAACAACACGTATAC-1,2B1_TCGCACTGTCATGACT-1,2B1_CTACGGGCAAGGTTGG-1,2B1_GCTACAATCTTGGTGA-1,2B1_TTAATCCAGATCCCGC-1,2B1_AGAAGTAGTGTTGACT-1,2B1_ACGTAGTTCGTGGACC-1,2B1_GGAGAACGTGCGGTAA-1,2B2_AGCATCAGTCGCTTGG-1,2B2_CTTCGGTTCGCCGAGT-1,2B2_CAAGCTAGTACAATAG-1,2B2_CTGAATGTCACAGTGT-1,2B2_CCACACTTCATACAGC-1,2B2_GATTCGATCGCATTAG-1,2B2_GTAGAAATCTCCAAGA-1,2B2_TAACACGCATAATCCG-1,2B2_CCTCTCCGTGGACCAA-1,2B2_CCTGCATGTAGTCTTG-1,2B2_TACATTCTCCGAGAAG-1,2B2_GAATCGTTCTGGGCAC-1,2B2_ATGGAGGTCGTAGAGG-1,2B2_CGAATTGGTCCAGCAC-1,2B2_CCTTCAGTCTCCGCAT-1,2B2_CATTGTTGTCGCGGTT-1,2B2_CTGGTCTTCTTGATTC-1,2B2_TCGATTTTCTAGACAC-1,2B2_AGATGAAAGTAAGAGG-1,2B2_GAATCGTGTAACCCTA-1,2B2_GTAACCACAACTGATC-1,2B2_GTCTCACGTATTCTCT-1,2B2_GAATAGACAAGCAATA-1,2B2_AGGAGGTGTTGTCAGT-1,2B2_GTGATGTGTTGCCGCA-1,2B2_CTTTCAACAAAGGTTA-1,2B2_CATTGTTCACGATAGG-1,2B2_CTGCTCACACAAATAG-1,2B2_TGGGAAGTCTTACGTT-1,2B2_ATCACTTTCTAAGGAA-1,2B2_CTGTGAATCTGACAGT-1	2B
2B_clone_221	16	13	CATGCAACGCACCGCC,GTATGTCGGGCGCTAT,GTCGATAACTACCTCG,ACTTAATCAATGGTCT,CATACGATGTTTGAAC,AGCAAATTAAGTCGTG,GGAGAGAACATCACAG,AACGACGTGATAGGGT,ATGGGAGTAGATATGT,AAGTATTTAGTAGCGT,CATGCGAAATTACTAC,CGTGCCATACCTGTGA,CTTTGGTAATCTCTAG,GTTGATTGAAGTGAAA,CACAGCTAATGCGTAT,GGTCCAGTGAGCCGTT	2B1_TGAGACTCAAAGCTAA-1,2B1_CGGACACTCCTACTGC-1,2B2_CGTCAAACACGACGTC-1,2B2_GGGACCTTCGACATCA-1,2B2_CGAATTGTCGGACGTC-1,2B2_GGAATCTCAGTCGGAA-1,2B2_TTTGACTGTAGCGTAG-1,2B2_GGGATCCCAAACACCT-1,2B2_AGTAACCGTGATGTAA-1,2B2_CATTTCAGTGGCTTGC-1,2B2_CTTCCTTAGACTAGAT-1,2B2_AGCCACGTCGCAGAGA-1,2B2_GGTTGTATCAGCTCTC-1	2B
2B_clone_235	16	3	AAGAATACCAAAACCT,GTGTACTACTGTCTCA,GTGAACGAAATCAAAC,GAGCGATTACATGTAA,AAATGTTACATGGTTT,CCATCAGCGGGTATAT,GACGGGGTGTGTGAGG,AGGGGATGGGGAGAGG,GGCGACTAATATAGCG,AGATACTACCAAGATG,GCAAATGACGGAGGCG,GGTTGAGGATAACTAG,GACTGCGGCAAAATCG,AATTATGTGTGTGAGG,GGGACCTACGTTAATT,ACTTCAGTATACCATC	2B1_TCGCACTTCGGAGATG-1,2B1_GGGATGACATGTGGTT-1,2B2_AAGATAGTCAAGAGTA-1	2B
2B_clone_240	16	20	GAGTGCTTACGGGGTC,GCGGGGGTGTAGGTGT,CAACAGATGAAAACTG,ACAACTTTCCTTACAT,GGGGGCGAGGCGCGAA,GAATGGCGATTGGTTT,ACATCGTTGTAAACAT,GCTCCTGAGTAAATGG,GGTAAGTGGGGTAATT,GTCGATAACTACCTCG,GGGTAAGCGTGGCGAC,GAGACTGACTCTGCAG,GGGGGGTGGTACAATG,GGACGTAACGTTAGTT,ACTAAGGTGTGCAAGG,AATAGGGGGAAAAAGG	2B1_GCTTTCGTCGTGCTCT-1,2B1_CATTCTAAGTCACGCC-1,2B1_ATGCGATCACTGTGTA-1,2B1_GGTTGTAAGACCATAA-1,2B1_TAATTCCCAATTGTGC-1,2B1_CCCTCTCAGCATACTC-1,2B1_ATCTCTACATGAGAAT-1,2B2_TTGGTTTCAACTTCTT-1,2B2_AGTAACCAGATGATTG-1,2B2_CACGAATCAGATAAAC-1,2B2_GTCTTTATCCCAAGTA-1,2B2_CTCAGAAAGTAAGACT-1,2B2_CCTCACATCTGCTCTG-1,2B2_CCACCATGTTATCCAG-1,2B2_GGGACAATCACTGGTA-1,2B2_TTTGGAGCAGATACTC-1,2B2_GTTCGCTTCTCTCTTC-1,2B2_TCAGTGATCTGAGCAT-1,2B2_ACATCCCTCTGAGGCC-1,2B2_GATGATCGTTCTTGTT-1	2B
2B_clone_354	16	2	GTAGATTTAATGGGTT,GGGAAAGGGGGTGGGC,AGAAAAGGGAGCGCTG,GTAAATTGGCGAAGAG,AGCGGGAGGATGGAAG,AATCCGAAGCAGGTGG,GACTCGATGCCAAGGG,GGCCCGGAAACTCCAA,AATTGAATCAGTCTAC,ATGGACGTAGGTGGAG,ATAACTAACAATAATA,ACGGCCGGGATCACTG,GGTGGTTTCCGGAGTG,CCGGGGAAGTCGAGAT,ATCCGATGGGTGGTAA,ATAAGGGTAAGTCTTT	2B1_CGGGACTGTCACTAGT-1,2B1_AACCACACAATAGTAG-1	2B
2B_clone_428	16	14	GTGGCGAGAGCCGTGT,GAGGCTGCGTAAAAGA,GGGAAAATGTAGAATG,GCCAGCAGCGGGGAGA,AAGTCCCACATGCGGT,GTATGATGAGGTGTAG,CATTCTTTAGATCAGT,GCAGCTTTCCCTAGAG,GGGGAACAAGTTAAGT,GCAGAAGGGGGGAGGT,GGGTATATCAGGATAA,GAATAAGCGGATATTA,CCGTAGGGCGTCGTGG,CGAGGAAGAAATGGAT,AGACCGATGCAAGTGA,GTGTCGAGGGTAATTA	2B1_CCTCAGTGTCGTTTCC-1,2B1_TACGGGCTCGAGATAA-1,2B1_CACGTGGCAAATACAG-1,2B1_TTTGATCCATGAATAG-1,2B1_TACTGCCGTTGTACGT-1,2B1_CTCAGTCAGACGTCCC-1,2B1_TGCCGAGTCCTGCCAT-1,2B1_CCCATTGAGCTAGCCC-1,2B2_GTAGGAGGTATCGGTT-1,2B2_GGTAGAGGTGTTCGAT-1,2B2_AGGGTCCAGAGGTTTA-1,2B2_ATCCTATGTGTCATTG-1,2B2_CAACCAATCCATCGTC-1,2B2_CGTAATGGTCGAACGA-1	2B
2B_clone_439	16	4	ATCACGCGACTGGCTT,GATTAGTGGGGTGAGT,GCAACGTAGGTACATT,GAACCAGCAGGAAACC,CAGTGCTAGTTCCACC,AAGCGGTAGCAGGCGC,CTGGGAATGCTTATTC,AATAACCTACCTAAGT,AAAGGTCGGCGCGCAG,GGATAACACGTTAGGG,GGGTGCAACGTACTTT,AGAAAAGCAGGTGGCC,CAGTAGGTGTCAGTAT,CTGGATGTAACCAGCT,AAAAACTGGAAAAAGC,ATCACCTAAACGAGAG	2B1_GTCTAGAAGCCTTGAT-1,2B1_CGGAATTAGGTTGAGC-1,2B1_TAATTCCGTTGGGTAG-1,2B1_GTTGCTCCAGTCGCTG-1	2B
2B_clone_36	15	13	AGTTAATGGCTTAATG,CCGTGTGCGCATGAGT,AATGATTCAAGTGAGG,GTCCATTTCCTTCGCT,CTAGAGGTGGTCGTTG,AAGAGACCGCTGGATT,ACATCCACACGTGGTA,ATTGGTATATTTGTTG,GGCAGGGGGTATGATG,GGTTATTTCGGCAATA,AGAAAGATAAGCAGGA,ATTGGAAGGATAATTC,CGTGGTTTATGCCCCA,GGGTGAAAGTGAACAA,CTACCGGACCTAGGAT	2B1_TGCTTGCCAGTTAGAA-1,2B1_CATTCATAGCTGGCTC-1,2B1_ACTTCCGCAGGCGTTC-1,2B1_CAGATCACATCGAGCC-1,2B1_CATTGTTAGAGCATCG-1,2B1_TGATTTCAGGAATGTT-1,2B1_TGCTTCGTCGCGTGCA-1,2B1_TGGGTTATCGCCATAA-1,2B2_GGATCTAAGAGCGACT-1,2B2_CATTCATGTCAAGCGA-1,2B2_CAGATACGTAAGGCCA-1,2B2_GAGACTTAGCCGTTAT-1,2B2_ATGTCCCGTGGAACAC-1	2B
2B_clone_61	15	4	ATTAACATGTGGAAAG,CCGGACTAACCTAGCG,GCACAAGGGATTCCCA,AGTGGGTTGGTTGTTT,CATAAATTAGTAAGAC,CGGTCTATCTGCAACA,AGGTGAACATCTAGAG,CCTCAATGGTGGGTGA,ATGTCTGTAGCTGGGA,GATGGGATCGATGGAC,GAGTAGCACAACGGGG,AAAGCGAAAGAGATGT,CATTCATGGGTCCTTA,CCGGGGGGCAGAGAGT,CATCGAGGGTACCCTT	2B1_ATCCCTGTCCGTCACT-1,2B1_GTGTAACGTGGTCCCA-1,2B2_CTGCATCCAGTAGATA-1,2B2_AGAGCAGAGACAGCTG-1	2B
2B_clone_81	15	40	CGTTATGTGGGAAGTT,GCATACGCACGCATAG,GCGAGCGTAGTCGGTG,CAATGCTTCAAAGAGG,GTAAGTCTGCTTAGTC,ATGGGAGTATTCGTAA,GTCAAAGCGGTACAAA,ATAAAAATATTACAAA,ATGCAGTACCCGCTCG,ATTTAATAACGGAATA,CACCAGATCGTCGTGT,CGGGATCTGGCTCTTA,GCGGATTTATCCCGGT,GTGCATTCGCGCAGAA,AAACCACAACATAGAA	2B1_ATAGACCGTAGCACAG-1,2B1_TGGTGATTCAACTCTT-1,2B1_CTGGACGAGATAGTCA-1,2B2_TAAGCACCACCGTACG-1,2B2_AGAAATGGTACTCCGG-1,2B2_CTACCCATCGAAGTGG-1,2B2_AGATCCAGTCCAGCGT-1,2B2_AGTCAACTCTTGAACG-1,2B2_AAAGGATAGGCACTCC-1,2B2_CATCAAGCACAAACGG-1,2B2_GCTCAAAGTCTGTCCT-1,2B2_CTAACCCTCCACGAAT-1,2B2_GGCTTTCAGCCTCACG-1,2B2_GTGGAGAGTCACTAGT-1,2B2_CTCCATGCACTGCATA-1,2B2_CTCCATGCAAAGGCAC-1,2B2_GACCCAGTCTGTGTGA-1,2B2_TAACGACTCGGTCTGG-1,2B2_AAAGTGATCTTAGTTC-1,2B2_TTCTTGATCTCCACTG-1,2B2_CCGAACGTCTGTTCAT-1,2B2_CTAAGTGTCTCTATGT-1,2B2_AACAAAGCACAACGCC-1,2B2_TGATGCAAGTGGTGAC-1,2B2_GACCGTGAGGTTGAGC-1,2B2_GGTAATCTCGGCTGTG-1,2B2_GTAAGTCAGAGTCCGA-1,2B2_GGGAGATGTCGCATGC-1,2B2_CCTGTTGCAATCCAGT-1,2B2_TGTTTGTAGAATCGAT-1,2B2_TTGTGGACAACCACAT-1,2B2_GGTGATTTCTTTGCGC-1,2B2_CATCCGTTCTTACCAT-1,2B2_CATTCATAGAATTGTG-1,2B2_CATCGGGAGCTACAAA-1,2B2_TTACCGCCACCTCGTT-1,2B2_CCGTGAGTCAGTCAGT-1,2B2_AGTGTTGTCTGGCTGG-1,2B2_GTAGTACGTTCCTAGA-1,2B2_GAAGTAATCATCGACA-1	2B
2B_clone_82	15	40	GCAGAACGGGTTAGCA,CACTGTCGCTTCGAAA,GCGAGCGCGGCTATAG,GGTGGTTTCATACATG,CGAAATCGCGATGTTC,AGCGGCTCCGGTGAGA,CGGGCACGAAGCGGAC,GAGGAATGGGCGGAGG,ACTAGGATGTTACGTA,AAGCGATCACTAATCT,CATAAACAGAGCCTAT,CTCTAACGCATAGTAG,ACTCAATCCGCGCTAA,GGTGCATTATATCTTA,AGTTAGTTGGTAATGT	2B1_AACAAAGGTTGACTAC-1,2B1_CACACAAAGCCAGAGT-1,2B1_TGTTCTATCCTTCTGG-1,2B1_CCGGTGACATGTGCTA-1,2B1_AGTTCGACACTCAAGT-1,2B1_ACCTACCCAAGTGGTG-1,2B1_TACTTCACATGACTGT-1,2B1_GTGGGAATCTTACCAT-1,2B1_TTAATCCGTACGTGTT-1,2B1_CCAATTTCAGAGGGTT-1,2B1_CACAACACAGTCGTTA-1,2B1_CGTCAAAGTAGAGCTG-1,2B1_TTCCGTGGTGACAGGT-1,2B1_ACAGAAAAGTAGACAT-1,2B1_GTTGCTCGTGAGGAAA-1,2B1_TCCGGGAGTACCAGAG-1,2B1_TAGACCATCGCGTAGC-1,2B1_CTGCAGGAGCGTGCCT-1,2B2_CTGTACCCACCAGACC-1,2B2_TCTCCGATCACTCGAA-1,2B2_TCCTCCCTCTCAACGA-1,2B2_CGCATAAGTTGTGTAC-1,2B2_TGACTCCGTTGCGAAG-1,2B2_CACACAATCAAATGCC-1,2B2_TACTTACTCTCTCCGA-1,2B2_GTCTTTATCAAGTCGT-1,2B2_CATGGATTCGTCGATA-1,2B2_GCTACCTAGTCATAGA-1,2B2_GTAGCTACACTTACAG-1,2B2_TATATCCGTTCCTAAG-1,2B2_TGAATGCGTAAGTTGA-1,2B2_TTCCGGTCAGCGATTT-1,2B2_GGATGTTCATGAATCC-1,2B2_TAATTCCAGGAACGTC-1,2B2_TGATTCTCACGACAAG-1,2B2_AAGTGAACAGCCTATA-1,2B2_GTAGGTTAGGGATGTC-1,2B2_AACCATGCACAGCCTG-1,2B2_ATGGGAGCAGGCAATG-1,2B2_TTACGCCTCTTGGGCG-1	2B
2B_clone_105	15	31	CATTATGAGGTGGCTC,ATTCCAATAGGTCTTT,AGATAATCCCAGGAAT,GTAAATGTATGTGATC,CAAAGTGAGGCAACCA,CAAAGAAGGTTCCTAA,CGATGGTTATCTGTAC,GTACGAAGATGACGAC,GTAGGGAGATGAGTCA,ATCAACATGATTCAGA,GTAAGGAACTGGGGAT,ACCTGGTACGGGGGGC,CTTGAGGTCAAGAATC,GTGCAAATCTATAAGG,AGGGACACGCCTGAAT	2B1_TTGCATTTCCTAGCGG-1,2B1_ACTGATGAGGATGAGA-1,2B1_CGATCGGTCCGTCCTA-1,2B1_CCTTGTGGTGACAGGT-1,2B1_CGAAGTTCAAACAGGC-1,2B1_AGTGACTCACCGCTGA-1,2B1_GTGTGATGTAGAGATT-1,2B2_GAGCCTGCAGAGTGTG-1,2B2_GCAGCCAGTAGAGCTG-1,2B2_CTGCCTAGTGCATTAC-1,2B2_ATGCGATGTGACCGTC-1,2B2_AAAGTCCGTGAGCGAT-1,2B2_GATAGAACAGACGATG-1,2B2_GATCATGTCGGCCCAA-1,2B2_GGTCACGAGGTAGATT-1,2B2_TCGGGTGGTGCACATT-1,2B2_TGAGTCACAGGACATG-1,2B2_AAGACTCCAACTCATG-1,2B2_GCACGGTGTGCAACGA-1,2B2_AGGACTTTCCACTTTA-1,2B2_CTACTATAGTGCTACT-1,2B2_CCACTTGAGATTGAGT-1,2B2_TACCCACTCCGAGATT-1,2B2_CATTGAGCATGTTACG-1,2B2_TCTTGCGGTTGCCATA-1,2B2_TTGACCCTCGTAGTGT-1,2B2_CGTCCATAGGTTACCT-1,2B2_TATGTTCCAAGACTGG-1,2B2_AACAAGAGTAGATCGG-1,2B2_CACGAATCAGATACTC-1,2B2_AACCTGAAGTTAACAG-1	2B
2B_clone_115	15	9	CTGAATATGCTGCTTT,ATACCGCAAGTTACTT,CTGGACCTACTGAGGA,GAATGATCATTAGCCA,AACTGCTGAAAAGGGC,AAGTAGGCATCAGGGA,AATAATCACGCGCGCC,CACCGAAAACGTGTCT,CCGGCTCCATATGTTA,GCTCCATAAACCCGTT,ATGCGGTGAGGTATGG,ACCGCGGAGGGGGGTT,AGAGATCAAGTGCCAT,CACCCGTGACTTAGGT,ACAGAGCTAAGTCGTC	2B1_TGAGCATGTTTACTGG-1,2B1_TTTCCTCCAGCAATTC-1,2B1_AGTGATCTCCCTCTAG-1,2B2_CTCCGATCAACACGAG-1,2B2_CTAGACAAGGTTCCAT-1,2B2_AACACACAGCGATTCT-1,2B2_TGCGATACAAGCCATT-1,2B2_TGCAGATAGCTCCGAC-1,2B2_CACTGGGTCGATCCCT-1	2B
2B_clone_203	15	6	CCTGGGTTGGGTATAT,ATCGATTTCTGGCTCC,ATCTATGTATAGGAAA,GGGTACGGGTTCATAG,CTACAGACGAGGGTGG,CGTGAGAAGCTCAAGG,GCGTATTGCTATATTG,AGAGAGGGGAGGGAAG,CAATCGAAATATATCG,AGAGCGGAGTTCATGG,CCACACGGGCGAGCCG,AGAAATAGAAACCGTT,CGTTAGTCGGGTAGTT,GCGGAGGTCGCGAAAG,ATGTCGCAAATGGCTT	2B1_TTTACGTAGTCGCCCA-1,2B1_ACAGGGAGTGGATCAG-1,2B2_CTCCCAAGTTCGTGCG-1,2B2_TGTCCACTCGCCTTGT-1,2B2_CAGTTAGGTATGAGCG-1,2B2_ATATCCTTCACACCCT-1	2B
2B_clone_273	15	7	GACTCGCAATGACCTA,GCCTGGGGCAGTGGGG,AGAAACCTACGAATGT,AATAGCGACGTTCAAT,ACCGCTCTCTGACCTG,GGGGATGAGTATCGGG,GCGCGGTTGTCGGTCT,AGAGATGGGTGTCTAG,ATAAAACGCGATGGGA,GGATAAAAGCGCCCGG,AGCAAATACAGACATA,GTATAATGAGAAGCCT,GTCCGTTAATCGCCTC,GATGGTACAGTGAAAA,GATGCGGTAGACGATT	2B1_GTGGAAGGTCGAATTC-1,2B1_GAGAAATAGACTGGGT-1,2B1_CGAGAAGGTGGCAACA-1,2B1_CAACAACTCTTCGGTC-1,2B1_CACTGGGAGGGTAATT-1,2B1_GCACGGTGTACTCCGG-1,2B2_TCTTTGAGTCGATTAC-1	2B
2B_clone_322	15	18	GTAGCTTAGTCGACTA,GGCTATAGAGGCCCAT,AAGGGCGTACGTCGTT,AAGTAGGCATCAGGGA,AGGTATGTAATGATAA,GTTGATTGAAGTGAAA,GTAAATGTCGATATAA,CGTCGTCTCGCTGGTA,ATAGGTATCATCCGAT,AGTAACAGGTAGACTC,ATCGCCGCCGTGCGCA,ATGGGGGAGCAAGGAT,GAGTGGTAATAGGGTG,CAAAATAGGAACGCCG,CCAGGCAGGGGCGGGG	2B1_TCACTATAGGCTCACC-1,2B1_TCACAAGAGCCTTCTC-1,2B2_GGGCCATAGTTTCTTC-1,2B2_TTTGGTTTCGGAAACG-1,2B2_GTTACAGGTGTCGATT-1,2B2_CAGCGTGAGGTCGAGT-1,2B2_TTACGCCAGAAGCGAA-1,2B2_GTGTCCTCAGAGAAAG-1,2B2_CGAGTGCCAGACAAGC-1,2B2_ATGCGATCATACATCG-1,2B2_TTGCCTGCAAGATCCT-1,2B2_TACGCTCAGAGCTGCA-1,2B2_GAATCGTTCTTCCGTG-1,2B2_CCCTCAATCGCATTGA-1,2B2_AGTGATCCATATAGCC-1,2B2_TGTTTGTCAACACGTT-1,2B2_GAGGGATTCGAAGCAG-1,2B2_TAGAGTCAGCTGACAG-1	2B
2B_clone_380	15	11	ATCTACTTCTAACAGG,GTTTACGGGAATGCGA,ATAGAACCCCTACGCA,CCGACTAGCCTCAGCT,GGTAAGTGATTGATGA,ATGACCGTAGTTGCGG,ACACGGCGAGAAGGAT,GTATGGAGATCGGAGA,AAGGGGGTGGAGACGT,CTTGAGTGGGGGCGTT,AGAGCGGCGGGGGGTG,ATTTGGCTGGGCATGA,ATAGGCTAAAGTCTAG,GCGAAGATGTCCCTGT,ACGTCTGGAAGTCGGG	2B1_ATCACTTTCATCTGTT-1,2B1_GTGTTAGCAATGCTCA-1,2B1_GGGACTCTCGCCCAGA-1,2B1_AGTTCCCCAGGTACGA-1,2B1_TATCCTACAAGGCGTA-1,2B1_ATTGTTCGTATCTCTT-1,2B1_TGCGATAAGAAACACT-1,2B1_GTACAGTGTCTGATAC-1,2B1_TTGGGATAGTATGGAT-1,2B2_TATCTTGGTCGTCGGT-1,2B2_CGATGCGGTCTCGCGA-1	2B
2B_clone_398	15	18	GTAGAACGGCGTAAGA,AGTGCTGAGTTTATGT,GGGTGGCACCACGCCA,ATTTATCCCAAGAATG,AGTAGAGCAAGAAATG,CTTGAAAACTGTGTAT,GAGTGCGTATATAGAT,AGGGGAAACTATCTAT,AGGGCCCCGCTTCGAG,ACTTAGGGGCTTAACT,ATACGGTTGTTCGGAC,GATAGTACGCGTCTTC,AGCTCAGGCTTTGGAT,CATGGGGGCGTAGTTC,CTGGACTGCAGTGACG	2B1_TGTAAGCAGTTGTACC-1,2B1_CTCCATGTCGCTCCTA-1,2B1_AGGTGTTTCACCCATC-1,2B1_GGGTGAACAGACGGAT-1,2B1_TCATTACCAACAGCTT-1,2B2_AATGAAGAGAGGACTC-1,2B2_TTGAACGCATAGAAAC-1,2B2_ATTACCTCAAGCGCTC-1,2B2_TCTTGCGTCGACCCAG-1,2B2_CGTGATAGTAGCTTAC-1,2B2_CTGAGGCTCATTGCCC-1,2B2_GTTACGATCGAACGCC-1,2B2_AGCTACAGTTCCCACT-1,2B2_GACCCAGTCTTTGCAT-1,2B2_CCTCAACTCCTACGAA-1,2B2_TCATTACCATTGGCAT-1,2B2_TTCGATTAGGTCGTAG-1,2B2_GCCAACGGTGGTAATA-1	2B
2B_clone_612	15	2	GGGCGGGGATATGATC,ATATCATACAGGATAT,GGTCGATTCTGGGGTT,AGTCGTTCAGCAGTAA,GGGTAAGGGAAAAGGT,GGGAAAGACGGTCAGG,ACTACAGAACTACGAT,GGTAAGTTATTGACTT,ACAGACCGCCATAGGG,GTCTCAACGTGACAGA,CACGAGCACTCGGCAG,AAGTGAGGCTATAAGT,GTGACAATGTTTATAT,AGTTCAGGAATAGTGA,ACGAGTGTGTTTCGTG	2B2_GATCACATCTGGTGCG-1,2B2_CGTCAAAAGCGATGCA-1	2B
2B_clone_25	14	16	AGATCAGTCTTAGACT,GTGTCGTTGAATAGAT,GCCCCTGGCTTCGCGT,GCATAGAAAGTGATAA,AGTTATCGGGTCATTG,GAACCCGGCGTTGCTG,AGGGGGTTGTCGCCAG,AGAAATGCGGAGCTGG,CCATGCGGAATGATAC,AACTATTGCGGTCACA,GTTGAAATGTTTGTCA,ACATATTTGATGGTGG,GAGAGTGTATGAGAAT,ACAGAGGGCCTAATAC	2B1_TCACTATCACTGGACC-1,2B1_GAGGGATTCTGCTTAT-1,2B1_TACTGCCAGCTTACGT-1,2B1_TACCCGTTCCACGGGT-1,2B1_AGGGTCCCACCAGCGT-1,2B1_CACGAATTCAATCCGA-1,2B1_GCGGATCAGGTTGACG-1,2B1_ATTTACCGTAATGCGG-1,2B1_TGCAGATGTCCTTAAG-1,2B1_AATGACCCAACTCGAT-1,2B1_GTAAGTCGTCTACTGA-1,2B1_AACGTCAGTTGTTTGG-1,2B1_CCTCACATCTGCATGA-1,2B2_TCATTTGGTGGGCTTC-1,2B2_CCTGCATAGACGTCCC-1,2B2_CCTAAGAAGTCAGGGT-1	2B
2B_clone_31	14	25	CGTCGAAACTCAGATT,ACGAAGTTCGTCGATG,CGAGGTATACAAGATA,AAAGGGCTACTAATGT,GGCGGTGTGTGAACCA,GATTCTAGCGGGGAGT,ATGGATTTCAGTCGAA,GGAGATGGCCACGGGC,GGACGGAGGCAAAAAG,CGCTATTAAATGCGGA,ATGAGATTCCGCAGGT,GATGGTTCAGGGAATT,GGTCATTGCATAGTAA,GGAGGGCCAAACAGTA	2B1_GTCAAGTGTATAGCTC-1,2B1_AACAAGACATCCTGTC-1,2B1_TCATACTGTGAAGCGT-1,2B1_TACTTCAGTTGTTGTG-1,2B1_GCTACCTCAGATTCGT-1,2B1_GAGACCCCAATTCGTG-1,2B1_AGACCATTCATTCGTT-1,2B1_ACAAGCTTCTCGCTTG-1,2B1_CGCGTGATCTTGGATG-1,2B1_ATCGGCGCATTGAGGG-1,2B1_GGAGGATGTATGAGAT-1,2B2_TCTGTCGAGATGCTGG-1,2B2_TCCTGCAAGTTGCCTA-1,2B2_TCGACGGGTGTTCCTC-1,2B2_CAGCCAGTCTCTCGAC-1,2B2_TACATTCGTTGAATCC-1,2B2_TGTCCACTCGCAGTCG-1,2B2_TGTTACTCACAACCGC-1,2B2_AAAGAACGTAGCACGA-1,2B2_AGTGCCGGTCTGCAAT-1,2B2_GCGTTTCGTGAAGCGT-1,2B2_TCGGATAAGCAGTACG-1,2B2_TAATTCCAGGGTCACA-1,2B2_TCCCACAAGACAGCTG-1,2B2_GCGTTTCAGATGCGAC-1	2B
2B_clone_94	14	22	AAGTAATCGGTGCGAG,AAGTGCAGGGGCGTGA,AAGAGTGTCTGAAAGG,ACCGCCTAGACACCAC,AGAAAGTGGTGGGGAT,CTGAGAAGGCCTAATT,CTACACTCGGATGTTA,GTTTCAATCCTGACAA,ATCGAGAGACGTACGC,CTGAGGTACGTACGGT,GTCTAATCACTCGGTT,GGGCGCGTACTGATTA,GGGCGGACAAATGGGA,GTATAGTCGGTAGGGG	2B1_GTACAGTGTATCAGCT-1,2B1_TTATTGCTCCGTGGTG-1,2B1_GACATCATCGGATACT-1,2B1_ACAACCATCAGTCATG-1,2B1_GATTCGAAGCTACGTT-1,2B1_AGGGTCCAGGTCACTT-1,2B1_GGCGTCATCGACGACC-1,2B2_GAACTGTAGTACCATC-1,2B2_TCATGAGGTAACCCTA-1,2B2_CACAGGCCAGTTGAAA-1,2B2_GTAAGTCGTTCTCACC-1,2B2_TCATTTGAGGGTGAAA-1,2B2_GTTTGGACAATCGCGC-1,2B2_GCTTGGGTCAACACCA-1,2B2_AGGACGAGTGTTAACC-1,2B2_TTTGGTTAGTAAGGGA-1,2B2_GAAGTAATCGTAACCA-1,2B2_AGGTGTTCAGCGATTT-1,2B2_CGCCATTAGTACTCGT-1,2B2_CATCGGGCATGTCTAG-1,2B2_GTGTCCTTCTGGGCAC-1,2B2_GAGACCCTCTATCGTT-1	2B
2B_clone_212	14	22	CGCAGTGCGTGCACGA,GAAAGGTCATGCGTGA,CTATCAAGGTGTCGTT,GATGCCTGACTCGTAC,ATCTGCGACTATGGGC,GTGTGTTGATGTCTTA,ATGACTTGGTGCCGAA,AGTTGATGGCGGGTGA,CCAAGCCCGTCGGCCA,CTACAACTCTAAAACT,ATTCCTCTAGTTCGGG,GCTAGTGTACAAAGTG,AGAAGGCGCCATGTAA,ATTGGTTTGTGTGGTT	2B1_CCACGAGTCCGGCAAC-1,2B1_TCCATGCCACTGAGGA-1,2B1_CATTCATAGTATGACA-1,2B1_CCTCTAGCAATGTTGC-1,2B1_TACCCACAGACCAAGC-1,2B1_GAAACCTAGTTCCGTA-1,2B1_GTCACTCCATCGCTCT-1,2B1_ACGGTCGGTGGGACAT-1,2B1_TGGAACTCACTCAAGT-1,2B1_CCTCTAGTCGTAGAGG-1,2B1_GTGCAGCGTACAGCGA-1,2B1_TTTCAGTAGATGCCGA-1,2B1_AGGCTGCGTCATTCCC-1,2B1_GAATCACCATGGGCAA-1,2B2_GCAGCCAAGCCTCATA-1,2B2_TCACTCGGTGAGTTGG-1,2B2_TGACGCGGTATACCCA-1,2B2_AGGGTTTCACACCTGG-1,2B2_TGACAGTGTACGACAG-1,2B2_CGCAGGTTCCGCGATG-1,2B2_CGAAGTTTCAAATGCC-1,2B2_AAACGAATCCGTAATG-1	2B
2B_clone_411	14	3	CTCCATAGGCGTGATC,AGGTAGCCATATACGG,GATCGGATCTCAAGCA,CGGGGCAACGAGCCCG,ATTAGTAACATGCCGT,GACGATCCCCTACAAC,CCTGATTAATTAAAAC,AAACATTTGGGGATGT,GGTGAAGAATCGAATG,ATCACAAGCATACGAT,GTATCTGGGCACCATT,AGGCAATCACTTAGGC,GACAGTTGGTACAGTT,GGCTACAAGTTACGCC	2B2_AGGACTTTCATTACGG-1,2B2_GATGGAGGTCGGAAAC-1,2B2_TCGGGTGGTGGTCAAG-1	2B
2B_clone_641	14	2	GGTAGTCCAATCCTAC,CATGGAGTCCGAATCG,GCACGCAGGGAACGAA,CATGCGAAATTACTAC,CGTGATTCAGGCAAAT,AGTTCAGTAGATGTGA,GTTTGACCCTATCCAT,GCTAATATACGAGGAT,GGTAAAACATCTGGAA,GGCACACGGCGCCGAT,GGTGATTAATATGTGT,CTCAATAAGTGTGTAA,GTCCGAGGCTCGGGGG,AACCCTTAATTCCCTT	2B2_AAACCCAGTGGCTGCT-1,2B2_AGGGCTCGTAATCAAG-1	2B
2B_clone_2	13	1002	GAATACGTGTATAACT,AGGGGGCGCGCGAGGG,CCGGGGCGAGTAAGTG,GTGACCGTCGACAGCC,GCCTGCGGGGTGGCGG,GCATCGCCCGAACGAA,GAGTCTAACCGTGTAG,ATGTATACAGCAGAAA,CCCAAGGCAAGGGTTC,GAGAACCCCTGAGGCA,CGGAGTCAACCTGAAA,CTCGATCGAGACAATA,GTCGGGGGGAAGACTG	2B1_CTACTATAGGCTTCCG-1,2B1_CTAAGTGCAACCGCCA-1,2B1_TTGATGGAGGTCGTGA-1,2B1_AGGAGGTGTCGTGATT-1,2B1_AATCGTGCAGCAGTTT-1,2B1_CGATGCGAGGTATTGA-1,2B1_GTTCCGTGTGGATCAG-1,2B1_ATACCTTAGGGCAGTT-1,2B1_CAACGATAGATTCGAA-1,2B1_TCAGCAACACACGTGC-1,2B1_TCGTAGAAGCTAATCC-1,2B1_CTGGACGCACGCACCA-1,2B1_TAGGTTGGTGTGCTTA-1,2B1_CCAATTTGTGTTCGTA-1,2B1_GGAGGTATCGATTGGT-1,2B1_TTCTTCCTCAGGTAAA-1,2B1_CTATCTAAGGAGAATG-1,2B1_CTAGACAAGTCTGCGC-1,2B1_TCGGGTGGTCAAACGG-1,2B1_CAGAGCCTCCCAACTC-1,2B1_AGAGCAGGTGACATCT-1,2B1_ATGCGATAGGTAAGTT-1,2B1_AGGTTGTAGACCCGCT-1,2B1_TGATTTCCAAATTGCC-1,2B1_GAGAAATGTTCTCCTG-1,2B1_GGTAATCCACATATCG-1,2B1_AGCTTCCGTGCTAGCC-1,2B1_GGAGATGAGCTAGAGC-1,2B1_CTCAAGAGTAGCCAGA-1,2B1_GTCATTTTCCTCCACA-1,2B1_TTCGATTCAGAAGCGT-1,2B1_GTCATCCGTTGCATTG-1,2B1_TTGATGGAGCACTCCG-1,2B1_TGTAAGCCAGTTTCGA-1,2B1_TCAGTGATCTGAATGC-1,2B1_CACGAATGTGGCTGCT-1,2B1_ACAAGCTGTCCTGTTC-1,2B1_GTCATCCGTGGACAGT-1,2B1_TCTTCCTGTTCCGTTC-1,2B1_GTCACGGCAACCCTCT-1,2B1_TACACCCAGAATTGCA-1,2B1_TTCACGCTCCCAATAG-1,2B1_ATCCGTCTCAAGTCTG-1,2B1_ACTTATCCAGTCAGAG-1,2B1_CTACCCAAGCTAGCCC-1,2B1_AGCTCAAAGGGTTTCT-1,2B1_AGATGCTGTACCTGTA-1,2B1_AGAGCCCCAAAGGATT-1,2B1_TAGAGTCAGATTAGAC-1,2B1_GGGTCACGTGGCTGAA-1,2B1_AGTTCCCAGATCCAAA-1,2B1_TTTGACTCAGGACTAG-1,2B1_GTGGAAGCATTCACCC-1,2B1_GAGAAATTCGGCATAT-1,2B1_AGTGACTCAGTCAACT-1,2B1_GCGAGAAAGCGTGTTT-1,2B1_TTTCAGTTCATCGCAA-1,2B1_TTGTTCAGTCGGTACC-1,2B1_TTTCAGTGTTGGTAGG-1,2B1_AGCGTCGCATGACGAG-1,2B1_CTTTCAATCAAATGCC-1,2B1_GGATGTTGTATGCTTG-1,2B1_ACACCAACACGTCTCT-1,2B1_ATGGAGGGTGAATGAT-1,2B1_AGGGTCCGTTGTCTAG-1,2B1_TCAGGGCGTTGGCTAT-1,2B1_GACTCTCGTAAGATAC-1,2B1_AGTTCCCTCTCATTGT-1,2B1_TGAGTCATCATTGCGA-1,2B1_TCGCTCAAGCACTAAA-1,2B1_CCACTTGGTCGCTGCA-1,2B1_GTCGTAAGTCCGGCAT-1,2B1_GTCAAGTAGGCATCTT-1,2B1_GTGACGCTCTTCCAGC-1,2B1_TCCGATCCAAGTCGTT-1,2B1_TCGGGTGAGGCCTGAA-1,2B1_TTTCGATAGGCGTTGA-1,2B1_ATTCAGGGTCGCTCGA-1,2B1_GTGCGTGCAACTTGGT-1,2B1_TCATGGATCTGGACTA-1,2B1_GGGTTTAAGGCCCAAA-1,2B1_TCCTAATTCTGAGTCA-1,2B1_TGAATGCCATCCGTTC-1,2B1_GTGATGTCAGAGTGTG-1,2B1_TTATTGCTCACGTAGT-1,2B1_TTCTGTAAGATTCGCT-1,2B1_CATCAAGGTCAAACGG-1,2B1_CCTCACAGTAGGTGCA-1,2B1_TCATATCTCGCCTTGT-1,2B1_CTTGATTGTCATATGC-1,2B1_ATCCCTGAGAGCTGAC-1,2B1_TAGGTACAGGCATGGT-1,2B1_TGTTGGATCGTGAGAG-1,2B1_TACGGGCGTGTTACAC-1,2B1_GTACAGTGTACTAAGA-1,2B1_TCGAACAAGTCCCAGC-1,2B1_TCTCACGCAGTTCCAA-1,2B1_CCTTGTGTCTTCCACG-1,2B1_CCTCAGTGTCATCTAG-1,2B1_ACAAGCTAGAGTAACT-1,2B1_AGTGATCGTGGTAACG-1,2B1_TGATCTTGTTGGGCCT-1,2B1_CCACCATCAAATGCGG-1,2B1_CCACGAGCATCAGCTA-1,2B1_TTGACCCGTGGACCTC-1,2B1_TCGGGCATCGTCTCAC-1,2B1_AACCACATCTGAGGCC-1,2B1_TCTACCGTCTGCTTAT-1,2B1_TTTCCTCAGAACCCGA-1,2B1_GACTATGCAGCGGTTC-1,2B1_TTGGGTAGTCCGTACG-1,2B1_GAGGGTAAGCTGGAGT-1,2B1_TCGAACATCCGTATAG-1,2B1_ACCAACAGTCGCTCGA-1,2B1_TCGTAGACAGTTCCAA-1,2B1_ACTGCAAAGCTCTGTA-1,2B1_GCGGATCTCTAGGCAT-1,2B1_ATTACTCCAAACAGGC-1,2B1_GCCATTCTCCCAGTGG-1,2B1_AGATCGTTCCGTTTCG-1,2B1_CCATAAGCAAATGGCG-1,2B1_GACTATGGTGGTAATA-1,2B1_CCCTAACTCACCATCC-1,2B1_CCATAAGCAGTGAGCA-1,2B1_CGTTCTGCACCCTAGG-1,2B1_ACATCCCAGTCGAAAT-1,2B1_AGAAATGAGCAATAGT-1,2B1_GTGTTCCTCCTGATAG-1,2B1_ACGTACATCTGTGCGG-1,2B1_AACAAGAGTTTCCATT-1,2B1_AAGACAACAGGGCTTC-1,2B1_AGTCACACATTGTACG-1,2B1_CTCCAACTCTCAACGA-1,2B1_ACCCTCAGTACTAGCT-1,2B1_AACAAAGAGGATGGCT-1,2B1_GAAGCCCTCACCATCC-1,2B1_TCTGTCGGTTACCCTC-1,2B1_GAGTGAGTCTAAGCGT-1,2B1_GTCAGCGGTACCGTGC-1,2B1_AACACACTCTAGTTCT-1,2B1_CTATCTATCTGTAACG-1,2B1_AAATGGAAGTGCTAGG-1,2B1_TAGCACAAGACCAACG-1,2B1_TGACTCCAGATGCTTC-1,2B1_ACGTAACGTCCATACA-1,2B1_AGACAGGGTGGCAACA-1,2B1_AAGGAATTCTCTGACC-1,2B1_AAGAACACATAGTCGT-1,2B1_GTTGAACAGGCATCTT-1,2B1_CGTGCTTCATCCTATT-1,2B1_CTCTCGATCAAAGGTA-1,2B1_TGTTCATGTGGAACAC-1,2B1_ACAAGCTCATAGTCGT-1,2B1_GAACGTTAGCCTGTGC-1,2B1_GAATCACCAGCATGCC-1,2B1_ACAACCATCCCTCAAC-1,2B1_CCTAACCGTCTGTCAA-1,2B1_GCAACATGTTGCCGCA-1,2B1_CTCCATGGTTCCGCTT-1,2B1_TTTCGATAGTACGAGC-1,2B1_GGAACCCCAGACCAGA-1,2B1_TTACGTTGTATACAGA-1,2B1_ATCCGTCGTAGACGGT-1,2B1_ATGACCAAGACTACCT-1,2B1_GACTATGCATGTTTGG-1,2B1_AAAGGTATCCCAGGCA-1,2B1_TTGTGGACAGACCAAG-1,2B1_AAGCGTTCACGGTCTG-1,2B1_ATTTCTGGTGACACAG-1,2B1_ATCACAGGTCTCGGAC-1,2B1_GTCACGGCACAATGTC-1,2B1_GTAGGAGGTCTCGCGA-1,2B1_TCATCATCAAGACTGG-1,2B1_GTTGAACCACTCTCGT-1,2B1_CACAACAGTGTGCCTG-1,2B1_TTAGGCATCATGAAAG-1,2B1_CACTGTCAGGATAATC-1,2B1_TCGAAGTGTTAGTCGT-1,2B1_CGAGGCTTCAGTGTCA-1,2B1_ACACCAATCTTCGGAA-1,2B1_TTCCGGTAGACATAAC-1,2B1_GTAAGTCTCCGAAGGA-1,2B1_TGAGCGCAGCGCAATG-1,2B1_AGGTCATCATCACCAA-1,2B1_CAACAACAGCTAAATG-1,2B1_TCTTAGTGTTCGGCGT-1,2B1_CTTCTAAGTTGCTGAT-1,2B1_CAGGGCTTCGACCAAT-1,2B1_AGAGCAGAGTTCCTGA-1,2B1_AACACACGTATGGTAA-1,2B1_GTGGGAAAGGGACACT-1,2B1_TGAGCATCAAGGGTCA-1,2B1_TGCTGAAAGATGCAGC-1,2B1_ACTATGGGTGTCTTAG-1,2B1_ATTATCCGTTTCTATC-1,2B1_CTGGCAGTCACGATCA-1,2B1_AAAGGTAGTACCTGTA-1,2B1_AACGAAACAAGGAGTC-1,2B1_TATCGCCCATCTCGTC-1,2B1_CGAAGGATCTGCATAG-1,2B1_AGTCAACGTGGTAACG-1,2B1_CACTGTCTCGTTCCTG-1,2B1_CTCAGGGGTAGATCGG-1,2B1_CAAGGGATCTTACTGT-1,2B1_ATGGGTTAGGTAGATT-1,2B1_ACACAGTAGACATGCG-1,2B1_CGCATGGCATATAGCC-1,2B1_GTTGTCCTCAGTCTTT-1,2B1_ATCATTCCACCACTGG-1,2B1_AGTGACTCAGATAAAC-1,2B1_AGACAGGGTCAAAGAT-1,2B1_GGGTGTCGTCCGCAGT-1,2B1_GCGATCGGTGAGCTCC-1,2B1_AGATAGAAGGTCTTTG-1,2B1_AGGTAGGCACGACAGA-1,2B1_GTGGTTATCGGTTAGT-1,2B1_CTACATTGTAGAATAC-1,2B1_GAGGGTACAAGTATAG-1,2B1_GATCACACACAGCATT-1,2B1_CTGTGAAGTTCGTGCG-1,2B1_CTCTCGACAAACACGG-1,2B1_GTAACCACAGAACATA-1,2B1_ACATCCCTCTTCGGTC-1,2B1_CTGTAGACAGACGGAT-1,2B1_AAAGAACGTCTGTAGT-1,2B1_AGATGAACAAGATCCT-1,2B1_AGCTCAAAGGTTGCCC-1,2B1_TTCAATCCACGGTGAA-1,2B1_CAGCACGGTATATGGA-1,2B1_CATTCTATCCTAAGTG-1,2B1_GATAGCTCAATCTGCA-1,2B1_GTGATGTCAACCGATT-1,2B1_ATCGTCCGTGATAGAT-1,2B1_ATCGGATCACGGAAGT-1,2B1_GTAGTACCACCTAAAC-1,2B1_TGATCTTTCTGCTTAT-1,2B1_AATTCCTCATCCGGTG-1,2B1_GTAATCGTCATGCTAG-1,2B1_ATCGGCGCATGACTTG-1,2B1_ACCATTTCAGAGTCAG-1,2B1_ACGGTTACAGAGTCAG-1,2B1_ATGATCGCACCAGTTA-1,2B1_CTCTCAGCAATGAGCG-1,2B1_CCGATGGTCCCAGGCA-1,2B1_AGCGTATAGGATATGT-1,2B1_CGCATAACATTGGCAT-1,2B1_TCAGCAAAGACTTAAG-1,2B1_AAGACTCGTTGGCTAT-1,2B1_TTCGATTTCCAGTACA-1,2B1_CCCTCAAAGGTTAGTA-1,2B1_GTTATGGAGAGCAGTC-1,2B1_CACCAAACAAGTTTGC-1,2B1_GGCTTGGAGCATGCAG-1,2B1_CAGATCAAGTAGTCTC-1,2B1_CCACTTGAGGATTTCC-1,2B1_CACAACATCATGGAGG-1,2B1_GCATCTCTCATTTGGG-1,2B1_GGAATCTAGAGTGAAG-1,2B1_TTCCGGTGTAAGGCTG-1,2B1_ATAGACCTCGAAGCAG-1,2B1_CTCATTACATGACACT-1,2B1_GTGTAACAGGGAGAAT-1,2B1_CTGTACCGTATACGGG-1,2B1_TCATTACCAAACTCTG-1,2B1_TCGCTCAAGTACGTCT-1,2B1_ATCACGAAGTACAACA-1,2B1_AGTGATCAGACGGATC-1,2B1_TACACCCAGACATATG-1,2B1_GGGCCATCAAGATGGC-1,2B1_ACCTGTCAGTTGTACC-1,2B1_CGTTCTGTCGGTCACG-1,2B1_TCTACATTCTTTGGAG-1,2B1_GGGATCCGTCATAACC-1,2B1_TACACCCTCACCCATC-1,2B1_TTCCGTGGTGTTACAC-1,2B1_AAGCCATAGGTATCTC-1,2B1_GGGAGTACATAAGCAA-1,2B1_TCGAACATCCCATACC-1,2B1_TATTTCGCACCCTTAC-1,2B1_CAAGAGGCAATTTCCT-1,2B1_CACCGTTGTTAAGGGC-1,2B1_TGGGCTGTCTCGACGG-1,2B1_TCCCAGTAGACAGCTG-1,2B1_AAGACTCCACCAGTAT-1,2B1_GAGACCCTCTTGGTGA-1,2B1_TGGTGATGTAACAAGT-1,2B1_GTTGAACGTACTCGTA-1,2B1_GTGGCGTCACCCTAGG-1,2B1_GTAGAAATCATGAGGG-1,2B1_GTAGAAACACATATGC-1,2B1_TCTGCCACAGTAGTGG-1,2B1_CTCTGGTGTAGCTGCC-1,2B1_TGATCAGTCCTTCTAA-1,2B1_CGTTAGAGTGACACAG-1,2B1_GGGTGTCGTATCAAGA-1,2B1_AATGAAGTCGCATTAG-1,2B1_GCACATAAGGCGCTCT-1,2B1_TCTCCGAAGAAGCTCG-1,2B1_AGGTAGGTCTAAGGAA-1,2B1_GTTGCGGCACTTCAGA-1,2B1_ATTCTTGGTCACCACG-1,2B1_GCAACATTCCTATTGT-1,2B1_TCGGGTGGTGCCTACG-1,2B1_CACGTGGGTTGCCTAA-1,2B1_GGTCTGGGTGGGTTGA-1,2B1_CAATTTCTCACTCTTA-1,2B1_GTAGGTTCAACCCTCT-1,2B1_GACTGATTCCGACAGC-1,2B1_AAGAACATCGTGCACG-1,2B1_CCTGTTGAGTGCTCGC-1,2B1_GGGCCATCATACAGAA-1,2B1_TGAGGGAGTCGAGCAA-1,2B1_TTCCTAATCTGCGGCA-1,2B1_GGGATGAAGATCGCTT-1,2B1_TGCCGAGAGTGAGCCA-1,2B1_TCAATCTTCTCATTAC-1,2B1_ACAAAGATCCATAGAC-1,2B1_GTGACGCAGGATGGCT-1,2B1_GGTGGCTCATAGCACT-1,2B1_TCATTCACAAAGGCAC-1,2B1_GATGGAGCACTTCAAG-1,2B1_AACAGGGTCCGTACGG-1,2B1_TCGAACACAGAACTAA-1,2B1_TCCTGCAGTACCACGC-1,2B1_ATCAGGTGTACGAGCA-1,2B1_AAGTGAAGTTGCGGCT-1,2B1_GTCTGTCAGCCAGAGT-1,2B1_CACTGTCTCCGGCTTT-1,2B1_GTTCGCTGTGGATCGA-1,2B1_CTGTGGGGTCCACATA-1,2B1_TTCCTTCCAGCGTTTA-1,2B1_GTGCTGGTCTCTAAGG-1,2B1_TCTGGCTGTACAAGTA-1,2B1_TGAACGTGTGACGCCT-1,2B1_TAAGCACGTGCCGTAC-1,2B1_TGGATCAGTCTAGGCC-1,2B1_ACACTGACACATTACG-1,2B1_TGTAACGGTGGGAGAG-1,2B1_GGGAAGTTCGGTAGAG-1,2B1_AGCTTCCGTATCACGT-1,2B1_ACGTCCTGTTAACCTG-1,2B1_TGAGCGCCATCCAATG-1,2B1_TGTAACGAGGGAGGCA-1,2B1_CTTTCGGTCCATCCGT-1,2B1_TGTTCATAGTCGGGAT-1,2B1_GCTACCTAGTGATAGT-1,2B1_ACTGTCCTCTCATTAC-1,2B1_CCAATGAGTCACTAGT-1,2B1_TCCTCTTCAAGCGAAC-1,2B1_TTTCACAAGCGAACTG-1,2B1_CTGATCCGTTGACTAC-1,2B1_TAGCACACAATGAACA-1,2B1_CTCAACCTCGGCTCTT-1,2B1_CCAATTTGTATGCGGA-1,2B1_GGACGTCTCTGAATGC-1,2B1_AAGAACATCACTGTCC-1,2B1_GAGATGGTCTGGTGGC-1,2B1_TTTATGCCATTGCCTC-1,2B1_CCAAGCGTCTACCAGA-1,2B1_CATCCCACAGATAAAC-1,2B1_AAACGAAAGGGCATGT-1,2B1_TGTGCGGGTACAGAAT-1,2B1_GTACAGTTCACCGGGT-1,2B1_CCTCCTCTCAAGCCGC-1,2B1_TCAAGCAAGCCATTCA-1,2B1_TCGACCTTCTTTCGAT-1,2B1_ATCGGATCACTCATAG-1,2B1_CGGGACTAGGCCCAAA-1,2B1_TCAGTCCGTAGATCGG-1,2B1_ACTTTCAAGCTATCTG-1,2B1_CTCCTCCTCGAACACT-1,2B1_GTCATCCCACAACGCC-1,2B1_TCAGTGACAAGCTGTT-1,2B1_CGTGCTTTCGAATCCA-1,2B1_TCTATCAAGATACATG-1,2B1_TACCGAAGTTGTTGTG-1,2B1_CCCGAAGAGTCAATCC-1,2B1_GTAGCTAGTGATAGTA-1,2B1_GACTCTCAGCATGCGA-1,2B1_TTGAACGAGCCAGTAG-1,2B1_GGGTGAATCACTGTCC-1,2B1_CAACGATTCGAGCCTG-1,2B1_GTGCGTGTCATTTGCT-1,2B1_TTGCGTCCACAACGAG-1,2B1_TGATGCAAGCGAGGAG-1,2B1_GCAGCCAAGGTCACAG-1,2B1_ATTGTTCAGATTAGTG-1,2B1_AATCGACAGATCCTAC-1,2B1_AGAGAGCAGAAACACT-1,2B1_AACACACAGTAAACTG-1,2B1_ATAGACCCATAACAGA-1,2B1_ATCTTCACATCCCGTT-1,2B1_TCGAACAAGCCTGAAG-1,2B1_CCGTTCACAGCACGAA-1,2B1_TTTCACACAGAATGTA-1,2B1_TGTCCCATCATCCTGC-1,2B1_GTGCACGCAGGAAGTC-1,2B1_CTAGACAAGGGACCAT-1,2B1_ACTTTCATCCGCTTAC-1,2B1_AACGAAATCGCCGAAC-1,2B1_GTCTTTATCGAGATAA-1,2B1_CTCAATTCATTCAGCA-1,2B1_AGCGATTTCGCTTACC-1,2B1_GCAACCGTCTGTCTCG-1,2B1_GGGCCATTCACCGGGT-1,2B1_CATTGCCAGAGCAAGA-1,2B1_CGCCATTTCGCCACTT-1,2B1_ATTCCTAAGCTGTCCG-1,2B1_CTACGGGGTTGCCGCA-1,2B1_GAAGTAAAGCGATCGA-1,2B1_ATTTCTGGTAGATTAG-1,2B1_ACCAAACCAAGTGTCT-1,2B1_CTTCCTTTCATTGGTG-1,2B1_ATCACGAAGAGGACTC-1,2B1_TGTTCATCATTCCTAT-1,2B1_CTCATTATCATCGCAA-1,2B1_TTGCCTGAGACGAGCT-1,2B1_GCTTTCGAGCGTATAA-1,2B1_ACCTGTCGTTCGGGTC-1,2B1_TCGTAGATCCATCGTC-1,2B1_ACATCGAAGAGGGCGA-1,2B1_ACTTTCAGTATAGGGC-1,2B1_GTCATCCCATTGGCAT-1,2B1_ACTCTCGAGCCTAGGA-1,2B1_GTCTTTACATCGCCTT-1,2B1_GATGTTGAGTATGAAC-1,2B1_TTCCTCTGTTGCCGCA-1,2B1_GTGCTGGAGACAACAT-1,2B1_AATTTCCTCTTGATTC-1,2B1_GGTGTCGGTCGTGGAA-1,2B1_CACCAAATCCATCGTC-1,2B1_AGCGTCGTCCTTGAAG-1,2B1_ATTTACCCAACGGCCT-1,2B1_ATACCGAGTGTCATGT-1,2B1_TTTACTGTCATTTGGG-1,2B1_ACATCCCGTGAATGAT-1,2B1_AGAGAATAGCAATTCC-1,2B1_ATGCGATAGGCCTAAG-1,2B1_TCCATCGGTACGTGTT-1,2B1_GACCTTCTCACGTAGT-1,2B1_AGTCAACAGGCCTGAA-1,2B1_AACCTTTAGACCATGG-1,2B1_GGTGTTACATTCGGGC-1,2B1_TATCCTAAGGCTTAAA-1,2B1_AGCTCAATCTGCCTCA-1,2B1_ATTCTTGAGGCGTCCT-1,2B2_GCCAGCAAGGCGTTAG-1,2B2_GACATCAGTAGCTCGC-1,2B2_GGGATCCAGCCTGTCG-1,2B2_GAACACTAGCGTATAA-1,2B2_TAAGCCAGTGTTTCTT-1,2B2_GGGACTCAGACTCTTG-1,2B2_TTCCACGGTTCTAAGC-1,2B2_CCATAAGTCATTGAGC-1,2B2_CGTTCTGAGCGCCTAC-1,2B2_CTGAGGCCATTCACCC-1,2B2_TCACTCGCAAGTACCT-1,2B2_TGTGATGGTTCGGTAT-1,2B2_TTTGATCCAGTGAGCA-1,2B2_ACGTAACCACTGGAAG-1,2B2_ACGGTTAGTTCTAACG-1,2B2_GATAGCTCACCCTATC-1,2B2_GATCCCTTCGAGAATA-1,2B2_GTGTTAGAGTCGTCTA-1,2B2_AATCGTGAGAAAGCGA-1,2B2_TAGTGCATCATCGCTC-1,2B2_TCATACTGTCCATAGT-1,2B2_GTATTTCCAGTCGAGA-1,2B2_TCATTGTTCAAACCCA-1,2B2_AGAGCAGTCCAAGCTA-1,2B2_CGTAAGTCAAGGCCTC-1,2B2_GAATCGTGTGGAACCA-1,2B2_TAGAGTCCACCCTGTT-1,2B2_CATGCGGAGCTTAAGA-1,2B2_ACTACGACAATAGTGA-1,2B2_CTGCCTACAGGCTCTG-1,2B2_CCGATGGGTTGCTTGA-1,2B2_TTAATCCTCCCATAAG-1,2B2_GTCACGGAGATGAACT-1,2B2_TGGTACACATGATAGA-1,2B2_CCTCATGCAGTCAGCC-1,2B2_ATGGTTGTCCCTATTA-1,2B2_GTTAGTGAGAGGGTAA-1,2B2_TGGCGTGTCCCATTCG-1,2B2_AACCAACGTTTGCAGT-1,2B2_GAAGCCCGTCGTCAGC-1,2B2_CACTGAATCCTAACAG-1,2B2_CCCGAAGCAAATACAG-1,2B2_TAACTTCAGCTTAGTC-1,2B2_AACCTTTTCCATCAGA-1,2B2_ACAGAAATCACCCTGT-1,2B2_CAGCAATCACTTGGCG-1,2B2_TTCAATCGTTAAGTCC-1,2B2_GTTCTATTCGTGAGAG-1,2B2_TACATTCTCTACTGCC-1,2B2_CCCTTAGGTTCGCGTG-1,2B2_GGCTGTGGTAGTCTTG-1,2B2_CTGTACCGTAATGCTC-1,2B2_TTCACGCAGAGAGTGA-1,2B2_CACGGGTGTCGCAGTC-1,2B2_CAGCAGCGTGTCCACG-1,2B2_CGTCCATCATGAAGGC-1,2B2_ACTATCTTCGCCTTTG-1,2B2_TCATCCGGTCCGTACG-1,2B2_AGGTCATTCTTGAGCA-1,2B2_GAAATGAGTAGACAAT-1,2B2_AGTCATGCAACAAAGT-1,2B2_TCAAGTGCACGTCGGT-1,2B2_AGACACTTCGATTCCC-1,2B2_TCACGGGTCACTCCGT-1,2B2_TTGTTCAAGGGTGAAA-1,2B2_ATCACGATCGACATTG-1,2B2_GTACAACAGTTACGAA-1,2B2_GACTATGGTACCTGTA-1,2B2_CGTAGTACAGGTGTGA-1,2B2_GCCATGGAGGACAACC-1,2B2_CGAAGTTGTGGTTCTA-1,2B2_GAATCACCAATCGAAA-1,2B2_ATGTCTTCATCGCTAA-1,2B2_TCCATCGAGCTTGTTG-1,2B2_CATGCAAAGCGTACAG-1,2B2_GGGTATTGTCAACGCC-1,2B2_TCCTTTCTCCCGAGAC-1,2B2_TGTGCGGGTGCAATGG-1,2B2_TGCATCCCACTGTCCT-1,2B2_AGCGCTGTCAAGTCTG-1,2B2_TGAACGTAGTGAGGTC-1,2B2_AGATCGTGTTCCATTT-1,2B2_TGATCAGGTCAGCGTC-1,2B2_TCCACCACACAACGAG-1,2B2_GACCGTGCAGTGTATC-1,2B2_CTGGTCTTCAATCTCT-1,2B2_GCTACCTTCTGAGAGG-1,2B2_TTTGGTTAGGAAACGA-1,2B2_TCAGTTTGTCTGCATA-1,2B2_CTGATCCCAATTGCCA-1,2B2_GTTTACTAGTGGAAGA-1,2B2_CTCTGGTAGGCATGGT-1,2B2_CGACAGCCAGCGACAA-1,2B2_TAGGTACTCTCCTGAC-1,2B2_TGACGCGGTTGTGCAT-1,2B2_GAGACTTAGAAATGGG-1,2B2_GCACGTGAGTGCACCC-1,2B2_GCTGCAGCAAGCGGAT-1,2B2_GTCAAACTCTGACCCT-1,2B2_CATTGCCAGTAAGACT-1,2B2_CGAGTTATCATTCCTA-1,2B2_AGAAGTAAGTTCAACC-1,2B2_AGAAGTATCAAAGAAC-1,2B2_GGAATCTTCTGAGGCC-1,2B2_ATGGAGGGTCACCGAC-1,2B2_CGGGTGTTCCATCGTC-1,2B2_AGACCCGAGTAGATCA-1,2B2_TGGAACTCAGGAATAT-1,2B2_GCCCGAACATCCGAGC-1,2B2_AATGACCGTTTGTTCT-1,2B2_CGAGGAAAGCGTGCCT-1,2B2_AGCGTATCAAACAGGC-1,2B2_TGGAACTCAGTTTCAG-1,2B2_ACATCCCGTGCCCGTA-1,2B2_GTGGAAGCATAGTCGT-1,2B2_GTCACTCGTTATAGCC-1,2B2_TTGTTTGCAGCGAACA-1,2B2_CTGTGAAGTGTCCCTT-1,2B2_ACGATCACAAGCGATG-1,2B2_AGCCAGCCATCGATGT-1,2B2_CACGTTCGTAGATTGA-1,2B2_CTCCTCCTCCGCATAA-1,2B2_ATTCTTGAGAGTGTTA-1,2B2_TAGAGTCGTACGGATG-1,2B2_CCCTAACTCTGGAGAG-1,2B2_TTGAGTGTCGCAGATT-1,2B2_CCAAGCGAGTCACAGG-1,2B2_CAAGAGGGTGACCGTC-1,2B2_AAACGCTAGCACTTTG-1,2B2_TGTCAGAAGGCACTCC-1,2B2_CTCTCGACAACTTCTT-1,2B2_TCGAAGTAGCTGACTT-1,2B2_TACATTCCATGAAAGT-1,2B2_TCTGGCTTCCGAGAAG-1,2B2_CATCCGTAGTGCAGGT-1,2B2_TATATCCAGCATGGGT-1,2B2_TGTAAGCTCCCTTGTG-1,2B2_AACCTGAGTCTCCCTA-1,2B2_GTTCGCTGTGCGAACA-1,2B2_TGTTCATAGTGTTGTC-1,2B2_TTCACCGCAGGCATGA-1,2B2_GTTCATTAGATCCAAA-1,2B2_GCTTCACCAAGCTGCC-1,2B2_TTGTGGATCAAGCCAT-1,2B2_TACACCCTCTATTCGT-1,2B2_GTATTTCAGGTAAGTT-1,2B2_GCAACCGCATAGGTAA-1,2B2_AAACCCAAGCGTCTCG-1,2B2_GAGAAATGTAGAAACT-1,2B2_AGCGATTAGGCTGGAT-1,2B2_TCGTAGATCTGGTGGC-1,2B2_TCATGGAGTCTTGCGG-1,2B2_GAGCTGCAGTTGCATC-1,2B2_GGGAAGTGTCCGAAAG-1,2B2_GGAAGTGCACGCGCAT-1,2B2_AGAAGCGCATAGATGA-1,2B2_ATTCCCGCAAACTAAG-1,2B2_CGGGCATCAAATTGGA-1,2B2_TCATTACAGTATGACA-1,2B2_CTATCTAGTCTTCGAA-1,2B2_ACCTACCGTGGGAGAG-1,2B2_GTAACACCACCTCTGT-1,2B2_CCGTGAGAGGTCGTCC-1,2B2_TGTTTGTGTTTCGCTC-1,2B2_ATTGGGTAGCGGTATG-1,2B2_TGTAAGCTCAAGCGTT-1,2B2_TCTTCCTCAGCGGTTC-1,2B2_GATCATGCATATAGCC-1,2B2_ACACAGTCAGCACGAA-1,2B2_CACTGAACATGAGTAA-1,2B2_TCATTGTCACGGTGAA-1,2B2_TGTGAGTCAACTCGAT-1,2B2_TGGTACACAGGGTCTC-1,2B2_TAACGACAGGAAGTCC-1,2B2_TTCTAGTAGCTGAAGC-1,2B2_TCATTCACATGGGCAA-1,2B2_CAACCAACAGCTGTGC-1,2B2_TAACCAGTCGTAATGC-1,2B2_CTCAGAAGTTAAACAG-1,2B2_CCTATCGTCTCTGGTC-1,2B2_AAACGCTTCCCGTTCA-1,2B2_TGGTAGTGTTGACGGA-1,2B2_GCATTAGTCCATTCAT-1,2B2_GTGGAAGCATGACACT-1,2B2_CTCATTACAGGTCAGA-1,2B2_TCATGAGAGAGTATAC-1,2B2_AGTGCCGCATCTGGGC-1,2B2_GCACATATCGAGAATA-1,2B2_TGCTGAAAGGTGATCG-1,2B2_CGTTCTGTCACGGGAA-1,2B2_ATGACCACATGGATCT-1,2B2_ATCACTTAGAGTGTTA-1,2B2_GGCTTTCAGCAAACAT-1,2B2_TGCTCGTAGTCCGCGT-1,2B2_CTTCTAACAACGTATC-1,2B2_CGTCCATGTACAAACA-1,2B2_GTAGATCCAGCGTAGA-1,2B2_AGAACCTAGACATGCG-1,2B2_ACAGCCGGTGGTTCTA-1,2B2_TTTAGTCTCCATTTGT-1,2B2_GTGCTTCAGAACTCCT-1,2B2_GGTCACGAGCAACTTC-1,2B2_TCCTGCATCATTCTTG-1,2B2_CTCATTATCAACTCTT-1,2B2_ATACTTCGTTCAAACC-1,2B2_AGAAATGAGGCAGGGA-1,2B2_ACAAGCTTCGCAGTGC-1,2B2_ACGATGTCATTCGGGC-1,2B2_ATCGCCTGTTTACCAG-1,2B2_GATGCTACACTTCATT-1,2B2_TTGCATTCAGCGTACC-1,2B2_CGGGTGTGTCACCCTT-1,2B2_AGATAGAGTGTCCAAT-1,2B2_GATGCTAGTATCGATC-1,2B2_AGTTAGCTCCTTGGAA-1,2B2_TACCCGTGTTAAGACA-1,2B2_TACGGGCGTTCTAACG-1,2B2_ACAAAGAGTCGCTTGG-1,2B2_TCAGCCTGTCCAGCAC-1,2B2_ACATGCATCCAAGGGA-1,2B2_GAGAGGTCAGGACATG-1,2B2_GCGTGCACACACACTA-1,2B2_AGTTCCCGTCTACGAT-1,2B2_TTGTGGACATGCACTA-1,2B2_ATCGATGAGTTGCATC-1,2B2_GGATGTTAGACTCATC-1,2B2_ATCGTCCAGCCTCCAG-1,2B2_ATAGGCTGTCGGCACT-1,2B2_TGATCAGCATGACTTG-1,2B2_CGAGTGCTCGAGTCTA-1,2B2_GTCCCATAGTCGCCCA-1,2B2_CTGGACGAGTAGCCAG-1,2B2_TTCCTCTCAGCAGACA-1,2B2_GTAATGCCACGTGTGC-1,2B2_AAAGGGCCACCTTCGT-1,2B2_AGGAATATCTAAGCGT-1,2B2_TACTTACGTAAGGCCA-1,2B2_GTAGCTAAGTGCGACA-1,2B2_CTCATCGTCTATTGTC-1,2B2_GCACGTGAGCAATAGT-1,2B2_AACCCAATCAAACCCA-1,2B2_CGAAGTTAGCATCAGG-1,2B2_GTGTGATCATATCTCT-1,2B2_AGGAAATGTGTAGTGG-1,2B2_TCTACATAGGGTTAGC-1,2B2_CGATGCGTCCTTATCA-1,2B2_TGCTTCGGTGGGTATG-1,2B2_TCTGGCTTCTCGGGAC-1,2B2_AGAGCCCAGGAGAGTA-1,2B2_ACATTTCCAGACACAG-1,2B2_CATGAGTAGTCATGCT-1,2B2_CAATACGGTGGTACAG-1,2B2_GGGTGAAGTTACGATC-1,2B2_GCACATACAAGCTCTA-1,2B2_CCCTCTCAGGATTACA-1,2B2_TGAATCGTCAGCCTCT-1,2B2_AAAGGATTCGGACCAC-1,2B2_TACCGGGTCACCCTGT-1,2B2_TCAAGACGTCAACCAT-1,2B2_CCATAAGAGAGCATTA-1,2B2_TTTGGAGGTTGGTAGG-1,2B2_GTGCACGCACCCAACG-1,2B2_GCCCGAAAGAGCTGAC-1,2B2_CAGGGCTAGACTTGTC-1,2B2_AGCTACATCTGGCCAG-1,2B2_CACAGGCTCAGCTGTA-1,2B2_AATCACGGTGACCTGC-1,2B2_CCGGTAGTCCCAGGCA-1,2B2_GGGACCTTCTTACGTT-1,2B2_GATCGTAGTACCGGAA-1,2B2_GGCTTGGTCTTAAGGC-1,2B2_CTAGGTAGTATGTCCA-1,2B2_AGCGTATGTATCACGT-1,2B2_AGAACCTTCAATCTTC-1,2B2_GATGCTAAGGAATCGC-1,2B2_GTGGCGTCAGTATGAA-1,2B2_TGACTCCGTTAAGGAT-1,2B2_ACCAACAAGTTCTCTT-1,2B2_GGGAGATAGTAGGAAG-1,2B2_ATCAGGTGTCACGACC-1,2B2_TTTGACTGTAGTGCGA-1,2B2_AGTAACCGTTAGTTCG-1,2B2_GGGCCATGTTTCCATT-1,2B2_TTACCATGTATAATGG-1,2B2_TACAGGTCACTGTGAT-1,2B2_TCTATCAAGTGGATTA-1,2B2_AATCGTGGTCGGCCTA-1,2B2_ACTATGGCATCCTCAC-1,2B2_ATTCACTCAGCTGAAG-1,2B2_GCATCGGCAGGTCAAG-1,2B2_ATCTTCACATCTGTTT-1,2B2_CATACCCTCAGCGCAC-1,2B2_TGTTCTAGTCCGGCAT-1,2B2_AGTGACTGTCTGCAAT-1,2B2_GTGGTTATCCCGATCT-1,2B2_GTAGTACCAACTCATG-1,2B2_TCCTGCATCTTTCGAT-1,2B2_CATGAGTCAATTCTTC-1,2B2_ACCAACAAGCGTGTTT-1,2B2_GAGTTGTCATCCTCAC-1,2B2_CGCCATTTCAACGCTA-1,2B2_GTCCACTAGCCTCCAG-1,2B2_TGCGGCAGTTTCACTT-1,2B2_TGGATCACAACACAGG-1,2B2_GACGTTATCACGAGGA-1,2B2_ACTCTCGTCACTAGCA-1,2B2_CGAGTTAAGTTTCGGT-1,2B2_AGGGTGAGTCCAGGTC-1,2B2_GGTTCTCTCATGGAGG-1,2B2_TTCCGGTGTTATGTCG-1,2B2_TTTCAGTCAACGATCT-1,2B2_GTAGGTTGTACCCGAC-1,2B2_ATAGAGAAGACTACCT-1,2B2_ATGTCTTGTAGCTTAC-1,2B2_TTCTTGATCATCTATC-1,2B2_ACTTTGTAGTCATCCA-1,2B2_TTTCATGAGTTGGCGA-1,2B2_AGAGAGCTCCTGCCAT-1,2B2_TTACCATTCCGTTGAA-1,2B2_GGAAGTGTCCGACATA-1,2B2_AATGCCACACTGTGAT-1,2B2_TCATTTGGTGAGCGAT-1,2B2_AAGACAATCCGGTAAT-1,2B2_CTTCCGAAGTATGATG-1,2B2_CGGGACTAGACTACCT-1,2B2_ATGGAGGCACTCAAGT-1,2B2_GCACATAAGATTGTGA-1,2B2_GAGCCTGCAGTTAGGG-1,2B2_CACGTGGTCCAAACCA-1,2B2_TTGCGTCTCATTACGG-1,2B2_TCGCTCAGTGAATGTA-1,2B2_GAGCCTGTCCGAGAAG-1,2B2_CACGTGGTCGACATTG-1,2B2_TCATGAGTCAGCCCAG-1,2B2_TGTTCTAGTCCCTGAG-1,2B2_ACGATCAAGGTTAAAC-1,2B2_AGCTTCCTCTCTCGAC-1,2B2_GTGAGGACATACCACA-1,2B2_CGATCGGGTTATGACC-1,2B2_TCTCCGACACAAAGCG-1,2B2_GGGATCCTCTTCCCAG-1,2B2_TGATGGTGTATTCCTT-1,2B2_TGAGGTTTCGGAGTGA-1,2B2_AGTGATCTCCGGTAGC-1,2B2_CAACGATCAGCTCCTT-1,2B2_TGCCGAGGTCATCTAG-1,2B2_GTCCCATCACGTAGAG-1,2B2_AGTCAACTCGTTCGCT-1,2B2_AAGACAAAGACGATAT-1,2B2_TCTATCACAGTTTCAG-1,2B2_GCTCAAAGTGGAGAAA-1,2B2_TTACCGCAGAGGGCGA-1,2B2_ATGGATCGTGAGTTTC-1,2B2_ACACGCGTCCCATTCG-1,2B2_TTTAGTCTCTAGTGAC-1,2B2_GTGATGTGTCTAGTGT-1,2B2_CTGTATTTCAGCAGAG-1,2B2_CACGGGTTCGACATCA-1,2B2_AGGGTCCCAGCGTTTA-1,2B2_ATACCGAAGACCTGGA-1,2B2_GTCTCACAGATACTGA-1,2B2_GTCGAATCAGAAGTGC-1,2B2_ATCACGAGTAAGAACT-1,2B2_CACGGGTTCCTATTTG-1,2B2_GAGAAATAGTGCGTCC-1,2B2_GGGTGTCAGTGTCATC-1,2B2_CGGCAGTGTACGATGG-1,2B2_GGCAGTCTCTTACCAT-1,2B2_TGACGCGTCGCAGTGC-1,2B2_CGGGACTCATGACAAA-1,2B2_TGCTCGTGTACGACAG-1,2B2_CGCCATTCATAAGCGG-1,2B2_TGCTTGCTCTGGTTGA-1,2B2_TAAGCGTCATAGTCGT-1,2B2_TTCCAATAGCAGCACA-1,2B2_TCGGTCTAGACGCTCC-1,2B2_GTTGCTCGTCAAACGG-1,2B2_CTGCAGGTCAGGAAAT-1,2B2_ACATGCACAAATGCGG-1,2B2_TTTGTTGGTTCGGTTA-1,2B2_ATGGATCCATACAGGG-1,2B2_CAGATTGGTTTAGTCG-1,2B2_ACAGAAAAGGTAAGTT-1,2B2_AAAGAACTCATCCTGC-1,2B2_CCAATGAGTCAACCAT-1,2B2_AAAGTGAAGAGGACTC-1,2B2_GGTGGCTTCCTTACCG-1,2B2_CAACGATTCCCAGCGA-1,2B2_ACTGATGTCCTGTACC-1,2B2_TAGACTGAGTAGTGCG-1,2B2_CCTCCAATCACTCCGT-1,2B2_TGAGGTTTCGCTCTAC-1,2B2_TCACGCTTCCGGTAGC-1,2B2_CATTGAGGTACGTGTT-1,2B2_GTTACCCAGGGACTGT-1,2B2_TTCCTAAAGCAGTCTT-1,2B2_CAGCGTGGTCGATGCC-1,2B2_TCGGTCTAGATGGTAT-1,2B2_CAACCAACAACCAACT-1,2B2_TTCGATTTCGAACGCC-1,2B2_GTGCTGGCACGACGCT-1,2B2_GTGACGCAGCAATAAC-1,2B2_CCTCTAGGTAGCACGA-1,2B2_TCATTACTCCACGTAA-1,2B2_ACGGTTACACCCTCTA-1,2B2_TCAAGACCAAGAGGTC-1,2B2_GAACGTTGTGGAGAAA-1,2B2_GTTAGACCAGTTTCAG-1,2B2_GTCAAACAGAATACAC-1,2B2_ACAGCCGAGGTCATCT-1,2B2_AATTTCCCAGCGGTTC-1,2B2_TGTTCTACAGAGGTAC-1,2B2_AGGGCCTAGAGTGACC-1,2B2_CTCCTTTCACGCAAAG-1,2B2_CTGTATTTCCACCTGT-1,2B2_AGGGTCCCAATTGAAG-1,2B2_AAGCGAGCACTTTATC-1,2B2_TGTTACTCATTGCTTT-1,2B2_ACAGCCGAGTATTGCC-1,2B2_GGGATGAGTATTCTCT-1,2B2_GGGATGACACTGATTG-1,2B2_GGACGTCCATGGGAAC-1,2B2_TGAATCGCAGATCACT-1,2B2_CAAGACTGTCCTTAAG-1,2B2_GGGAAGTTCAGGTAAA-1,2B2_AATGGAAGTACCGGAA-1,2B2_AATGCCACATACCAGT-1,2B2_ACGGGTCAGCACGTCC-1,2B2_TCCCATGTCCTACAAG-1,2B2_GGGTGAAGTAGATCCT-1,2B2_AGACAGGTCAGTGGGA-1,2B2_AAGTTCGCAGAACTTC-1,2B2_AGCTTCCTCACCACAA-1,2B2_GCTGCAGTCAGACCTA-1,2B2_CTTTCGGAGTTTGAGA-1,2B2_TGAGGGACAATGCAGG-1,2B2_GACCTTCAGTTTCGGT-1,2B2_TCCATCGTCCGACAGC-1,2B2_GGCTGTGCACCCTTGT-1,2B2_CTCCACAGTATTCTCT-1,2B2_CACTAAGCAGCGACAA-1,2B2_GTCTACCGTTACCCAA-1,2B2_TCGTGCTCAAAGCTAA-1,2B2_GACAGCCAGTGATCGG-1,2B2_AGCCAATCACTCAGAT-1,2B2_TCAGCAATCATGAGTC-1,2B2_ATGGAGGTCACAATGC-1,2B2_ATGAAAGCACTCGATA-1,2B2_CTCAAGACAGGGATAC-1,2B2_TCACACCCAACCGCTG-1,2B2_ACAAAGAGTGTGGTCC-1,2B2_GTTCTATCACCTTCGT-1,2B2_CCTCATGAGTCGCTAT-1,2B2_TTCGCTGCATAGATGA-1,2B2_CAGCCAGAGTTGGACG-1,2B2_TGTCAGACAACCGTGC-1,2B2_TCATTCATCTTCGTGC-1,2B2_CGTTAGACATGTTCAG-1,2B2_CATGCTCGTAGCCAGA-1,2B2_GATGATCAGGGATCTG-1,2B2_TTTACTGGTCGTTATG-1,2B2_AGAGCCCGTCACAATC-1,2B2_TCATTGTCACTTTATC-1,2B2_AACAAAGCATGGGCAA-1,2B2_TGCGGGTCATGTGTCA-1,2B2_TGGAACTCACCACATA-1,2B2_TCGGTCTAGTGGCAGT-1,2B2_GCTACAAAGCTCTTCC-1,2B2_TGAGGGAGTTAAGGAT-1,2B2_AGAACCTAGGCTAGCA-1,2B2_TAATCTCCAGTAGAGC-1,2B2_CGTAATGTCGTGTCAA-1,2B2_TTCACCGCACACGTGC-1,2B2_CTGCATCTCTTCTCAA-1,2B2_TTCCAATAGCGCCGTT-1,2B2_TGAGGAGCATCGGAAG-1,2B2_AGGACTTAGTTGGCTT-1,2B2_CTCCAACGTGTAGTGG-1,2B2_GATTCTTTCTGGCTGG-1,2B2_TGGGCTGCAATCCAGT-1,2B2_CATCCACGTTGTCTAG-1,2B2_ATGCATGAGGTCCAGA-1,2B2_ACGGTTAAGAGCCGAT-1,2B2_GTGTTAGTCGTTCTAT-1,2B2_ATCGTCCCATGAATAG-1,2B2_GAAGGACGTTACGTAC-1,2B2_CATTTCACATGACGAG-1,2B2_CTATCCGAGAGCTGCA-1,2B2_GGTCACGCATGCTGCG-1,2B2_GGTGTCGCAACACAGG-1,2B2_GCAGCTGCAGAACTAA-1,2B2_GTCGTTCTCTTACGTT-1,2B2_AGAAGTACACTTCATT-1,2B2_AGGTCTAGTGGCTGCT-1,2B2_ACTATTCCACAGTACT-1,2B2_TCAAGCATCCGGTAGC-1,2B2_AACCTTTAGTGAGTTA-1,2B2_CGAGGCTGTATAGGAT-1,2B2_CATCCCAGTGCATGAG-1,2B2_CCGGTGAAGGATGTTA-1,2B2_CCATAAGTCCGGTAGC-1,2B2_GATCATGGTTGTTTGG-1,2B2_AGTCATGGTTCCTACC-1,2B2_TCAAGACAGAGAAGGT-1,2B2_AGTAACCTCTACACTT-1,2B2_TCAGGTAGTTTCTTAC-1,2B2_ACTACGACAGAGTGTG-1,2B2_TCATCCGCAGCTAACT-1,2B2_GAGATGGTCTGTGCAA-1,2B2_GTCAAGTCACCCTATC-1,2B2_TGCTGAAGTCAGTCGC-1,2B2_CACCGTTCACTATCCC-1,2B2_TTGCTGCAGCCGTTGC-1,2B2_AGAGCCCCACAGTGTT-1,2B2_AACCACAAGAAGTCAT-1,2B2_AACCATGCATCGATAC-1,2B2_TTCTTCCGTGATATAG-1,2B2_ATGCGATTCACCGGGT-1,2B2_CATACAGAGTGAATAC-1,2B2_GTCCCATTCATGCATG-1,2B2_CACGAATGTTCACGAT-1,2B2_CTAGGTACAGTTTGGT-1,2B2_GACGTTAGTGTACAGG-1,2B2_AAAGGGCGTCTGCGCA-1,2B2_CTGCCATGTTAACAGA-1,2B2_CTGTACCCACTCCCTA-1,2B2_TAATCTCGTAATTAGG-1,2B2_AGTACCAGTGTGATGG-1,2B2_ATGACCATCTTTGGAG-1,2B2_TAGGTACCAATAGTGA-1,2B2_CGTTGGGAGTAACCGG-1,2B2_CCCTGATCACACCGCA-1,2B2_AGTGACTTCTGCACCT-1,2B2_GCTACAAAGAACGTGC-1,2B2_GACATCAAGAGCCGAT-1,2B2_AGTACTGTCTGTACAG-1,2B2_AACCATGTCATTGCTT-1,2B2_CCCTTAGTCCATCACC-1,2B2_CTTACCGCATGGGAAC-1,2B2_CGTTCTGGTAGAATAC-1,2B2_AGCGATTGTCTGTTAG-1,2B2_AGTCAACAGGTAACTA-1,2B2_AGTCAACTCGTCAAAC-1,2B2_ACCTGAACACGCTGCA-1,2B2_ACACGCGAGGACTATA-1,2B2_GTATTTCTCTAAGCGT-1,2B2_TAACGACTCCACAAGT-1,2B2_CAGTTAGTCGTAGTGT-1,2B2_GTAGCTAGTTGGAGAC-1,2B2_CTGTACCCACATAGCT-1,2B2_ACAGCCGGTGAGTAGC-1,2B2_CATGCTCCAGCCGTCA-1,2B2_TACCTGCTCCATCTAT-1,2B2_CGTTCTGTCTGGGCGT-1,2B2_CATGGATCATGTCTAG-1,2B2_CTATAGGGTCCTTGTC-1	2B
2B_clone_89	13	39	GCTACTTTAGCAGAAA,AGGGCACGGAGAGTCA,AGATGTTGCAGTGAAC,ATCAACAGATTAAAGT,GGAAAGGTCGGTATGG,ACGCGAGCCTACAAGC,GCCAGAAAAATTGTAA,AGTTCGTTATACAGAA,AAGACTACGGTAGGGC,AGGGCGAACTATGAAG,CATTATGGGAGTGATC,CTTGGTATCGTAGGTG,GTGGGGCTACAAGTGG	2B1_GTAGTACTCGCAATGT-1,2B1_CAGCCAGCATGTGGCC-1,2B1_CTCAGGGAGGTCTTTG-1,2B1_TGTGGCGCAGACTGCC-1,2B1_AGAGCAGGTGCCTGAC-1,2B1_ATTCAGGTCCATTTGT-1,2B1_ACACAGTAGCGTGTCC-1,2B1_TTGTTCAAGTGGACGT-1,2B1_GTCAAACCAGGCTACC-1,2B1_CGGGCATGTCCGGTCA-1,2B1_ATAGGCTAGTTCCTGA-1,2B1_ACGTTCCGTCAGTCGC-1,2B1_CTTGATTCATGTCAGT-1,2B1_TGGGCTGTCTGCTGAA-1,2B1_GCTCAAACACGGTAGA-1,2B2_CGTTCTGGTCTAACGT-1,2B2_TACATTCGTCGCGTTG-1,2B2_TGCATCCGTGTCTTAG-1,2B2_GGTTGTACATGAAGGC-1,2B2_CCACTTGGTGCATACT-1,2B2_TATCTTGTCCAGGACC-1,2B2_AACCTGATCCCAGGCA-1,2B2_AACCACACACAGCTTA-1,2B2_AGCGCCAAGAGAGGGC-1,2B2_CTCAGTCTCGTAGAGG-1,2B2_TCAAGTGGTGTTACTG-1,2B2_AGAAATGGTTCCAGGC-1,2B2_AGACCCGGTCAAAGCG-1,2B2_GAATCACAGCGAGGAG-1,2B2_CTCATCGGTGACTGAG-1,2B2_CAGGGCTGTGAAGCGT-1,2B2_AGCGCCAGTATGAAGT-1,2B2_ATTCCTACAGCTGAAG-1,2B2_AATGGAAAGCTAGCCC-1,2B2_AGTAGTCGTACGAGTG-1,2B2_TTGTTTGTCGATTGGT-1,2B2_GGAATGGTCCGTCCTA-1,2B2_GGTGAAGTCCTCATAT-1,2B2_TTGTTGTTCGGTCTGG-1	2B
2B_clone_93	13	34	AAGCGATTAATTCTGA,AATCCGATATTTGTAA,GTCTATCGATCACCAC,GGTAATTCAGTTGAAC,AGGACATCGGTGATTT,GTTGCTTTACTTCTAG,GGTTCTATCGTAAGGG,GACTATAGCCTCAATG,GTACATTTAAGGCATT,GGCTATTTGGCACTTG,ACATATCTATGGATTT,ACATATTAGTATCCTA,GTCGGAGAAAGTGGGG	2B1_TCATTTGCACCAGCGT-1,2B1_CACGAATCACGCAAAG-1,2B1_CTCCTTTCATCAACCA-1,2B1_TCATTACTCGAACCTA-1,2B1_GTCATCCAGCCGAACA-1,2B1_AAAGAACGTGCATTTG-1,2B1_GAATCGTGTCGGTACC-1,2B1_ATACTTCGTAGCTTGT-1,2B1_AACCTTTAGTCATAGA-1,2B1_TCTGCCAAGAGTTGTA-1,2B1_AGTGACTTCATGTCAG-1,2B1_TACATTCCAAGTGCTT-1,2B1_GATGGAGCAGAGCGTA-1,2B1_TGAGACTTCAGACTGT-1,2B1_TTCAGGAAGTGAATAC-1,2B1_TCCGTGTCATATCTCT-1,2B1_CTGCCATCAGACCTGC-1,2B1_CGAGGCTTCGGCAGTC-1,2B1_AGGTTACTCGCCAGAC-1,2B1_GACTGATGTTGGATCT-1,2B1_AATGGCTCAAGTCCCG-1,2B1_TAGGGTTCACTAGGTT-1,2B1_TGCTTCGCACTGAGGA-1,2B1_CGCATGGTCGCCGATG-1,2B2_ACTTCGCCAGGTATGG-1,2B2_TCTATCAAGATTAGCA-1,2B2_AGAAGCGTCATGGTAC-1,2B2_TTTGTTGGTGCATTTG-1,2B2_TTTCACAAGATAGCTA-1,2B2_CTCTGGTTCTAAGAAG-1,2B2_GTTACCCAGTGATTCC-1,2B2_ATGCATGCACTTCAGA-1,2B2_ACCACAAAGCATGCGA-1,2B2_GAACGTTCACGCGGTT-1	2B
2B_clone_186	13	7	CCATGTAAAGTTAGCA,GAGAAGTGGTGGCAAT,AGGCCATCCGGAAGAC,ACTGAGAGGGGAGTGT,GTTAGAAAGCAACTTC,CGCCAAACATTGCTTA,ATTAAGTAGTAAATAA,ACTAGCGGCGAGGAGT,GACTCAATGGGTCATG,ATAGGGAAAGTTGTTA,CGATGCGGAGGTATTA,ATGGCCGAGTTGGGGG,GGTACTATAAGAATTG	2B1_TGAGGTTAGGTCGTAG-1,2B1_AAAGAACGTGCGTGCT-1,2B1_CAATTTCCATCGATCA-1,2B1_TAGGTTGGTGCCTAAT-1,2B2_TCAGTGAAGTCAGGGT-1,2B2_AACAACCAGTGGTGAC-1,2B2_ATCGGCGGTCGTTTCC-1	2B
2B_clone_202	13	23	ACCGCGTAGTGGGAGC,CAAGATAAGGATAGGT,CCGTGGAGAAACAGAT,AGACATTGGGTTCTAT,CACTCTTTGAGTATCT,AGTGACTTAGTCAAAT,CCGAAAGGGGGTGGGT,GTTTGTATGACGCACT,GCGGCGAAACGGATGC,AGCACTGACTCAGTGG,CTCCGTCGGGAAGTTC,CTGGAGGGGTGAGTGT,ACGAGTAAATCCGAGG	2B1_TGTAGACGTATGAGAT-1,2B1_CATTCCGCAGCAGTCC-1,2B1_ATCCCTGTCCTTATGT-1,2B1_GCCTGTTAGTAGGATT-1,2B1_GATCAGTTCAACTACG-1,2B1_AGCGATTCATTGAGCT-1,2B1_CTGGACGGTTGTGGAG-1,2B1_TTCTCTCAGTGGTTGG-1,2B1_ATGCATGAGCTGGCCT-1,2B1_TCTACCGAGCGGCTCT-1,2B2_CACGTTCGTTACACAC-1,2B2_AGTACCAGTTTCTATC-1,2B2_TGCAGGCCAACCAACT-1,2B2_TCATGAGTCTGGGAGA-1,2B2_CACTAAGGTCATGGCC-1,2B2_CGAATTGAGGCCACCT-1,2B2_GTTACCCGTACGATCT-1,2B2_TGCTTGCGTAGAGTTA-1,2B2_ATCTCTATCGCCAGAC-1,2B2_TACAACGAGTTAGTAG-1,2B2_ATGATCGTCATCTATC-1,2B2_AACGAAAGTAATGCGG-1,2B2_GCTCAAACAACTCATG-1	2B
2B_clone_243	13	13	CATCGGTTATGTCATC,GGAGGGTGCCGTCGGC,GTGCGCTACCTGAGTC,GTTCACATGTGGCGAT,GCCTCGTTCCAACTTG,AGAAATAGCGAAACGC,CATTCAAAAAGTCTTA,ATTAGACCGTAAGTAA,ATAAATTTGAATGACT,CGAAAAATGAGCCTAA,ATAACTTTATGGGTTT,AAGAAGCGATTGAATT,ATCTAATAATCGCTTC	2B1_ACATCCCCACTGCGTG-1,2B1_ATGGTTGCAAGCTACT-1,2B1_ATTACTCGTCATCGGC-1,2B2_CCCTCTCTCATCGTAG-1,2B2_GAGGCCTCACTAGTAC-1,2B2_CTCAGTCCACTCTCGT-1,2B2_TGGGTTAAGCCTAGGA-1,2B2_ACTACGATCTTGGTGA-1,2B2_GACAGCCAGTGGTGGT-1,2B2_CCACCATGTGCCGAAA-1,2B2_TACGGTAGTGTCCATA-1,2B2_TGCAGTACATGGTGGA-1,2B2_TAACTTCAGTAGTGCG-1	2B
2B_clone_283	13	9	CGAGCCAAAATAACGT,CGGTGATACTTCAAAC,GTTAGTTTCCTTAGTA,GTTAGTCGCTGGGCCT,GCCCAATTCAAAGCTT,CGAAACGTGAAGGTGG,CATGAACACCTTACAG,ATTAACAAGCAAAGAG,AGGCAGGTGGATGTGG,CTCTGGTAACCTGGTT,AGGTGACGGACTCCAG,GTTACTAGCGCTAGTG,AGATGCTGCTCTGAGT	2B1_TTGTTTGAGACATGCG-1,2B1_TCGACCTGTGACCGTC-1,2B1_ACCTGTCAGAGCATTA-1,2B1_CGAATTGCAGAACTAA-1,2B2_CGTCAAATCCCAAGTA-1,2B2_AAGATAGAGCTGGTGA-1,2B2_GTCCACTCAGCGAGTA-1,2B2_GAAGAATCACACTTAG-1,2B2_TGTCCCAAGTAGCAAT-1	2B
2B_clone_291	13	3	GTTGATTAAGTCGGGA,ATTACCTGCTTTGTAC,ATGAGATACAAACGCT,GCCAAAGCAGTAATTT,GAATCCGCGATGCTGC,ACTGAATGACAGAAGT,ATATGATTGTGCGAGG,GTTTCGACCCTGATGT,CTCTGGCAAAACCGCG,CGTAGTACCTTCGGAT,GTAGAGAGGCATGGGG,GGCGACAAGCCCCACA,CAAAGGTAGGTACATG	2B2_TGTGCGGCACACGTGC-1,2B2_ATCGCCTCATCTAACG-1,2B2_TGTGAGTTCGCTTAAG-1	2B
2B_clone_334	13	18	GATAATCTATACGATT,GGGAAGCACCCCGATG,GAGCGCCTGCCGGGGG,AACTGTGAACGAGGAC,AAAGAACGATAGAGAA,ATATATTCGTAAAGTA,CGGTGGGCATATGGAA,GCGGGGAAGTCCACGA,CTCTATGGCTCCGATC,AGTGGTGTCCAGGTAC,ATTAGAACATATATTT,CTAGGTCGCGTACGTA,AGGCGTGTGGGGGCTT	2B1_TGTAGACTCGTTCTCG-1,2B1_GCAACCGTCAAAGGTA-1,2B1_AACGAAATCCGGTAAT-1,2B1_TTCCTCTGTGCCGTAC-1,2B1_ACACCAAAGCAGGTCA-1,2B1_AGAGAATTCCCGTTCA-1,2B2_GCCGTGAGTTGGCCGT-1,2B2_CGTGATAAGGTCATTC-1,2B2_TTGAGTGCACAAGTGG-1,2B2_TATCAGGCAGCTTCCT-1,2B2_ATTCGTTAGATTGAGT-1,2B2_GTGGAAGTCTGCATGA-1,2B2_CGTGAATGTGCCTGCA-1,2B2_TCACGGGAGTAACCTC-1,2B2_TCTTAGTAGCTAGAAT-1,2B2_TCCCAGTTCGGCAGTC-1,2B2_GTCTTTACATCTATCT-1,2B2_GGGTCTGTCGATTGGT-1	2B
2B_clone_373	13	4	GGGCCGAACATAGTGT,AGTTGATTAGAGGATT,GTTGATTCATGCGTCA,AACTGTAAAAACGAGG,AAATCCGTATTGACTT,CTATGACTCTTCGAAT,ATAACGTCGGGGGAGT,GGTCCTTAGGTGAAAT,AGTCCGAGGTGAGGTC,GTGGCGCTCTAGGATA,AGAAGCCGCGAAAAAT,GTATCTTTCAGAATTA,GAGGCCATGGCCGAGC	2B1_CAAGAGGGTGAACCGA-1,2B2_CGTGAATTCTCTGCTG-1,2B2_CACACAACAAATCGGG-1,2B2_TTCCGGTTCACTTGGA-1	2B
2B_clone_468	13	7	AGAAAACAGTCTATAG,GGGCAGCGAGTCGATT,CGTCAGGGGGTACGGG,GAGGGAAGACGCGCGT,GCCAGATAGGGTGGGT,CGCTGTAAATCTCGGC,CGACGACCCGTGCATG,GGGACTCAGTAAGGAA,AAGTAAAGGTGGGTGG,CCATGGGCGTAGGTGA,GATTATGTATCTAAGG,AAAAAGGAATATGTAG,AATGCAGGGTTGGGGC	2B2_GTCATTTGTGTTAACC-1,2B2_TTCGGTCTCGGTCTGG-1,2B2_ACCTGTCAGCACCCAC-1,2B2_TACAGGTCATAGATGA-1,2B2_GATGAGGGTAGTGCGA-1,2B2_TACTTGTAGAGATTCA-1,2B2_CCTCCAATCCATATGG-1	2B
2B_clone_500	13	4	CCCAAGGCAAGGGTTC,ATCGAGAGACGTACGC,GACCGAAGGGTTAAGT,ACCCCCTCGGCCGTAG,GATTGAGTACGCCTTC,GATGGTGCGCAGAGTA,GGCAATTTAAGGAGTT,CTCTATAGAATAATGA,GTCGAATTAGACAGCG,GGGCAAATAATGCTCA,CGCCCCCGGGATACCC,ATGCAGGAAGCAGAAG,ATTGCCACATGTGTCT	2B2_GGTTAACAGTATCCTG-1,2B2_GTTATGGAGACGCATG-1,2B2_TACGGGCAGCGCCTCA-1,2B2_TGGAGAGCATCCCGTT-1	2B
2B_clone_84	12	5	GTAAACTAGGTGATCT,AACACAATGTGTGGGT,ATCTGGGCGATTGCGA,AAGAGATAATTAACTA,GATTAAAAAATTCGAC,CTGGATTGCTAAAGAC,CGGGGCTCGTTAGGAG,CGACGTGAATGTAGAC,GTGTGTATCCAGCCGT,ATAAGTCAGCGCATTG,GTGTGTAAAATTATGG,CCGCGACTCAAAAGAA	2B1_CTGGCAGTCTGCTGAA-1,2B1_TCAAGTGGTAGATGTA-1,2B1_GACCGTGCAAGTAGTA-1,2B1_CATACAGTCTCGACCT-1,2B2_CGTTAGACAAAGGCGT-1	2B
2B_clone_110	12	5	GCGAAGATGTCCCTGT,AAATGTTTCATTATAA,GCAGCTAGAACGATTA,AAGGAAGTATTGCAGT,CGTCCTATCCGAGTAT,ATGAAGATGATTCCTC,GTGAAGGCCTTACTAC,GTGTCATTGTCTGGAA,CCGAGTCTAGTGGAGG,CCACCTAAATCGCGAT,ATTCGAGAAGTAGAAT,ATGTCGTTCTCCATGT	2B2_AGTCACAGTCTATGAC-1,2B2_CATCGTCTCCTCAGGG-1,2B2_CTACCTGAGTAAACGT-1,2B2_AAAGGTACATTATGCG-1,2B2_GCAACATGTAATGATG-1	2B
2B_clone_139	12	8	CATGCAAGATGCATCG,GCCGGGGAGTTTAGAG,CATTCGTTAGTGAATT,ACCTGTGCGAGTAAAT,ACCGAGCCCCGTGAGA,CAAGAAATATGAATTT,CATGGCGTGAATGTTG,GTTTATGGAGGTGAGT,GAAAACGGCAGTGTAG,CCTGCAATAAGTGTTG,ACTGGGCCCAGGGGGG,ATTGCTTCACTAGTCC	2B1_AGAACCTAGTTGTAGA-1,2B1_GGGTCTGCAGGACGAT-1,2B1_AGGCATTGTACAAACA-1,2B1_ATCGGATAGGGAGTGG-1,2B1_TGTCCCAAGGCCTAAG-1,2B2_ACGATGTCAGCTTCCT-1,2B2_TGACTCCTCGAGTTGT-1,2B2_GAGGGTAGTCACCGAC-1	2B
2B_clone_238	12	3	CTGGGTTAGGGGGGGG,CCCGCTCCGAAGGCGC,CGGAGCCCAAATGATT,ACCTAGGCCAAGCTTC,GCATCAGCGTCTATCA,GTTTACTAGACTATGA,GTTGCATTACATCTCT,ACTCATGGCGGTGTTT,CTATGATCAGGTCATA,ACTAGTAACATAAATT,GTGTGGCACGTTCGTA,ATTAGGTTGACACTAT	2B1_TACCGAAGTTCCCAAA-1,2B1_GTGCTTCCATTCTCTA-1,2B1_AAGCATCAGAGTCACG-1	2B
2B_clone_464	12	3	GTTTCGTGAAGAAGAG,CCCGCTCCGAAGGCGC,GCTACGCACATGCTTA,CATACGATGTTTGAAC,GGAGAATAGTTAGGGT,AGTAAAATATCGAGTG,AGTTCCTCCGTACGAT,GTACGATAGACGAGAG,AGGGATTAAAGTATTG,GCTTGAGTAAGACGGT,AAGAGACCCGTGATGT,ATAGATAGGTTCCGTG	2B1_TGTTGAGAGGTTAGTA-1,2B1_CGAGGCTAGCGGACAT-1,2B2_TCGACCTGTTACGGAG-1	2B
2B_clone_473	12	2	GGTTGTAAAAAACCTA,GTGGGTTCCTTGAAGG,GAAGACAGAAGGGTTA,ATAAAAGTAAGTAATA,GGAGCGACGCTGAGGG,ACGTGGTTGCTTGATC,GTTTCCCAGTATATTC,CAAGCCGCCGAGAGAT,GTGAGAAGGTGTGAGA,GTGGAACTACTTAATG,AGGGAGATAAAGGTCG,GAAAGTTGGGCAATAT	2B2_TGGTACACAAGATTGA-1,2B2_TTCTTGATCCTCACTG-1	2B
2B_clone_527	12	5	CGGCAGCCCCGTGTTG,ATTTACTGGGTTAGCC,ATTTAATGGGGTAGTC,ATCAAGAGGTCGGGGA,GGGGAAATATTACCAG,AGGAATCTACTCCATA,CGTCGAAGCGGACTTC,CTCTACATGATAGGCA,GTTAGCTGCCCAGCGA,AAAAAGCGACTAATAA,GGAGAATGAAGAAAAG,CTGCGTCAAACAAAAG	2B1_TCCAGAATCACGGAGA-1,2B2_CTGCCATTCCCTTCCC-1,2B2_CGGGCATTCGATTCCC-1,2B2_TCGGTCTGTGTCACAT-1,2B2_GTTGCGGCATGGGAAC-1	2B
2B_clone_586	12	2	GAGCCTATATTAGCAC,GGGACGTTCAGAGATG,GGGGCAGAATTAAGTC,CTGGAAGTGGTGAGGT,ATTCCATCAAGGAGGT,CTCAGATGATTCATAA,CGAGAAAGGTGGCGGT,ACCTGTGAATTTAGGC,AATAATTTATAGCCTT,AGTAATGGACGTACCT,GGCTGTCAAAGTATGG,AAGGGTTTAACCATAA	2B2_GTCTGTCAGCGATTCT-1,2B2_AAGGTAATCCTGTTAT-1	2B
2B_clone_28	11	26	CAGTGTTTACTCATAT,ATTTGTGAAAGCCGAG,CATAGATTAAGCGGAG,CAATCTATGCTAATTG,ACAAGCCAAGCTGCGC,ATTTCCTCGCTTGTCG,AAGAGCTAACACGAAG,GACTATTTCTATGGGA,ATGCGAATATGTCAGG,AACACAGAAGTTATCG,CGTTGTAGGTGTCTAA	2B1_AATGGCTGTATCGAAA-1,2B1_TGGATCATCCTTCACG-1,2B2_CCGAACGTCTCCACTG-1,2B2_TCTCACGAGCGTTCCG-1,2B2_TTGTGTTGTCATCCCT-1,2B2_CTCCACACAATCTCGA-1,2B2_CATAGACAGCCTCGTG-1,2B2_CGGAATTCACCGTCTT-1,2B2_TCGGGACAGTCTTGGT-1,2B2_CATGGTAAGCACTCGC-1,2B2_TTAGTCTAGCTGACTT-1,2B2_GACCTTCAGCCGGATA-1,2B2_TCATCATTCCGCACTT-1,2B2_TCACACCTCACCGCTT-1,2B2_CCCGAAGTCAAAGACA-1,2B2_TAAGTCGAGAAGGTAG-1,2B2_GCTACCTCACCAATTG-1,2B2_TCGATTTCATTCTCCG-1,2B2_CTTACCGGTGAGATTA-1,2B2_TCGACCTTCGGACCAC-1,2B2_AATCGTGGTAGACAAT-1,2B2_AGGTGTTAGACCCTTA-1,2B2_TGGATCAGTCTCGGGT-1,2B2_AGCCAGCCATGCCGGT-1,2B2_TAGGTTGGTTAGGCTT-1,2B2_TTGGTTTCACAGCGCT-1	2B
2B_clone_69	11	28	GAGACGCTGTGAGAGG,GTTTAAAACGCGGTAT,GCAAGTGCGAGCCATG,CGAAATGACTAGCGGC,ATCTATGTAGTAAAGT,GAAGGTCGGTGGGGTA,CCAAGCTAAGCGCACG,ATTTACTAGTTAAATT,CCTCGAATCCAAAGGA,CTGTATTACTACCATT,GTAGACCCAAGTGAAT	2B1_CACTGAACAACGTTAC-1,2B1_AAAGGGCAGCGTGCCT-1,2B1_TTGGTTTCATGGGCAA-1,2B1_AACTTCTTCTTCCGTG-1,2B1_GGTCACGTCCCGAGAC-1,2B1_GAGTTACGTCGAACGA-1,2B1_GGGACCTCATCGATGT-1,2B1_ATTCAGGAGATTGACA-1,2B1_GTAGGAGAGGGTTGCA-1,2B1_CTCTCAGCATTCCTCG-1,2B1_CTTGAGAAGATGCTGG-1,2B1_TGTCCACCAATAGTGA-1,2B2_TATCGCCCAGCATCTA-1,2B2_CGGAACCTCCGACATA-1,2B2_CACTGTCGTGTTAAAG-1,2B2_GTACAGTCACTGAGTT-1,2B2_GCAGTTATCCATCACC-1,2B2_GTCAGCGTCCCGAGGT-1,2B2_TAGGAGGGTTTCGACA-1,2B2_GTTAGACTCGCTACGG-1,2B2_CTACTATCATATAGCC-1,2B2_CTTCTAAGTACAAGCG-1,2B2_ATTGTTCGTCGGCCTA-1,2B2_CACCGTTAGGCTAGCA-1,2B2_GTTAGTGTCGCTTGCT-1,2B2_GTAGATCTCTTTGCAT-1,2B2_GAAGCCCGTAGCTCGC-1,2B2_TTACGTTAGCACCTGC-1	2B
2B_clone_127	11	9	GGATCAGGATTGGGAG,GGGGAGGTAGTAATTG,AGGTGTGGAACAGGTT,AAGGGAGAAAAAAATT,CAGGATTCATTCGGGT,AAAAGAGGCGAAAAGT,CTCGGCAGGAGTGCAG,AAGCAGTTGTCCCCTG,AGCTCGGTCCAGAGAG,GCAGGCATCGTAGGGG,CGATATGAACATAAAA	2B1_TCCACGTCAGCTATTG-1,2B1_AGGAATAAGGCGCTCT-1,2B1_ACAACCAAGCTGCGAA-1,2B1_CTCCCAAAGTAAGCAT-1,2B1_GCAGCCATCATCGCTC-1,2B1_AGGGTGACACTACGGC-1,2B2_CTCTGGTCAAACAGGC-1,2B2_TATTGGGTCAGACCTA-1,2B2_GGGTATTAGTATCTGC-1	2B
2B_clone_133	11	10	AGACGCTCACAGACGC,AACGGTTCAGTGAGGG,ATGGCGGGGGTTATTG,CACTGTCTGGCCATTA,GGGCATCACGCCCCAA,GGTAAGTTAGTAGTGT,AGGTGTGGAACAGGTT,CTTTCGAGAGTTAGAG,GTAAAGGACAATAGGG,ATCAGGTCATATGTGG,GGTGGCTACGAGGCCC	2B1_AGGAATAAGAAATTGC-1,2B1_CTCGAGGGTTTAGTCG-1,2B1_AGTAGCTAGATACAGT-1,2B1_GCTTGGGCAGCTACAT-1,2B1_TCGGTCTGTACTCGCG-1,2B1_GAAGTAACAAGCAATA-1,2B1_TCATACTAGAGATGCC-1,2B1_ACATGCAGTTAAACCC-1,2B2_ACACGCGTCGTTCTGC-1,2B2_TTCCTTCCAACCAGAG-1	2B
2B_clone_225	11	26	AACCCAAGAGAGGAGA,GGGGGAAGATGCGAGC,GTATACGTGGGGAGAA,AGCAAAGTGCTGATTT,ATCAGTGAACTTGTTT,GCGGGTGAACTGAGTG,GATTGTGTAGTGGGTC,CCGACGAGGCACAGAG,GTGGATGGGCGTATGA,AGGGGGGTACGTGGTA,GTGTGCGAGGTAGGGA	2B1_ATGCGATTCCTAAACG-1,2B1_GAGACCCTCACCTACC-1,2B1_TTGTGGAAGGCTCTAT-1,2B1_ATTCCCGTCAGACCGC-1,2B1_TTAGTCTGTTGCCATA-1,2B1_AGATGCTTCACCGGTG-1,2B1_CGTGTCTGTAGCGTCC-1,2B1_ATCCGTCGTCTGATAC-1,2B1_CTCATGCTCGCGCTGA-1,2B1_AGGTTGTTCGATGCAT-1,2B1_CTCCTCCTCCGAGTGC-1,2B1_GGCACGTGTGCATTTG-1,2B1_TACTTCAGTCGACTGC-1,2B1_AGTAACCAGAGATGCC-1,2B1_CCTCTCCCAGACAATA-1,2B1_ATCTCTATCGAGATGG-1,2B1_TGCCGAGAGATCACTC-1,2B2_CGCATAATCTCGTCGT-1,2B2_CCCTGATGTAAGATCA-1,2B2_ATCGGCGTCGCATTGA-1,2B2_ATACCTTGTCGAGTGA-1,2B2_ACCGTTCGTGCACGCT-1,2B2_ACCTGTCAGAGCCTGA-1,2B2_TACCGAATCAGCTCTC-1,2B2_TGCAGTACATTCTTCA-1,2B2_GTCCTCACAACTCCCT-1	2B
2B_clone_255	11	11	CTACAAGCGTGCCTCG,ACAACTAAATAGAAGT,CATGAACTGTATGAGT,CATTGGACACAAGGCA,GGGAATGCAATGGTAT,GGCTGTCTCTACCAGA,AAATGTGACGTTATCG,GAGCGTGTCCAGCCAT,CTTTCAACATGCCAAT,GCTTAGCTACAGGCAC,CGTAGATCGAATGGGG	2B1_AGATCGTGTGACTATC-1,2B1_GAAACCTGTACGAAAT-1,2B1_CGTCAAATCTTCCCAG-1,2B1_GATGGAGTCATTGAGC-1,2B1_TGCACGGTCAACGAGG-1,2B1_CTCCTTTAGTAGACCG-1,2B1_CATTCATCACCAGGTC-1,2B1_GATCGTAGTGCCAAGA-1,2B2_CGCAGGTTCCTATTGT-1,2B2_TACCTCGTCGTCCTTG-1,2B2_CATTCCGAGACCAAGC-1	2B
2B_clone_261	11	25	AGCACGTCGAATGAGT,GCACAATGATTAATTT,CTTAGGCAGCTAATAT,CAAAATGTCAATCGTT,GCTCAGTGATGCAGAG,ACGACTTAATATCCTG,CACGGATGAGTTGATA,CATTCTCTGAAGATAG,ATGAACTGCCACCCAC,GGCTAACTGCTTCAAA,AGAGGGGGGTCTGTCC	2B1_CGTAATGGTACTGAGG-1,2B1_GGTGAAGCACCAGCCA-1,2B1_AGGGTGACACGTACTA-1,2B1_TCTGCCATCTTGGCTC-1,2B1_TTGATGGTCGCCAATA-1,2B1_AGGATCTGTAGCTTAC-1,2B1_ATTTACCCATGGGTCC-1,2B1_GTCTACCGTTAAACCC-1,2B1_CGAGGAATCGAGTGGA-1,2B1_AAAGAACAGCGGATCA-1,2B1_TAAGCCAGTGTTCGTA-1,2B1_TACGTCCCAAGAGTAT-1,2B2_GATGAGGCAGGTTACT-1,2B2_TACTTCATCATCTCTA-1,2B2_TTCCTTCGTGTAACGG-1,2B2_CAAGAGGTCAGCCCAG-1,2B2_AAAGGTAAGCCGTAAG-1,2B2_ACATCGAGTATGTCTG-1,2B2_CAGCAGCCAAGTGGAC-1,2B2_GGTGGCTGTCATCTAG-1,2B2_CATTCATAGGTATAGT-1,2B2_TGACAGTTCGTAGTGT-1,2B2_GATTCTTGTTCCATTT-1,2B2_TCGCTCACATCCCGTT-1,2B2_TGCTCCACAATAGAGT-1	2B
2B_clone_318	11	42	GGCCCAGGGCACGGGA,GCAACAAGGGGCCCTG,AATTGTGAGCTTCGGC,AAGAGTCGAGATGTTT,CGAGGATTGTGGAGTT,CCCCAGCGGTCGGCGC,GTTGGTAGGCATAGCA,GGAAAATTCGCTGAAC,ACAAAACCGGAGACTA,ATAGGTTTAGTTCTAT,ACAGGTCTATTAATTC	2B1_GCTTTCGTCAACTGAC-1,2B1_AGCATCAAGCGCATCC-1,2B1_CGAGTTACAGTTGAAA-1,2B1_CTACATTTCTTGCAAG-1,2B1_CTGCATCCAGGTTCAT-1,2B1_GGCACGTCACATCCCT-1,2B1_ATCGTAGAGATGTTAG-1,2B1_CCACTTGCACCGTGGT-1,2B1_ACTATTCCAGTCCCGA-1,2B1_GTCCACTTCCGTGTCT-1,2B1_GGTGGCTTCTCCATAT-1,2B1_GGGTCTGCACAAATAG-1,2B1_GAGCTGCTCTGGCCAG-1,2B2_AAGGAATTCGCGGTAC-1,2B2_GAGTGTTAGGAAAGGT-1,2B2_GCACGTGGTTAATGAG-1,2B2_GTCTACCAGATCACTC-1,2B2_GGGATCCTCCATTGGA-1,2B2_AGTCTCCTCCATAAGC-1,2B2_TGGGAAGAGTCGTCTA-1,2B2_TAGTGCACATCCAACA-1,2B2_CCTTGTGAGCGATGAC-1,2B2_GAGAGGTAGTTCGGTT-1,2B2_AGATCCATCAGCTGAT-1,2B2_CACAGATAGATGGTCG-1,2B2_TAAGCACAGCACCGTC-1,2B2_TTAGGGTGTGCAACGA-1,2B2_TACGTCCTCCGAGATT-1,2B2_CTTTCAAAGTGAATAC-1,2B2_TTTACCAGTATCGCGC-1,2B2_TTGGGCGGTCAAGCGA-1,2B2_TGTTACTAGTAGATCA-1,2B2_CAGCAATCACTGGCCA-1,2B2_GTCTGTCAGATGCCGA-1,2B2_AGCCAATCAGTTGTTG-1,2B2_TCATATCGTTATTCTC-1,2B2_AGGTAGGTCCTTCACG-1,2B2_CATAGACTCTAGAACC-1,2B2_TTGCATTCACTACCCT-1,2B2_TGCATCCTCGAGATGG-1,2B2_TAGAGTCCAAGACGAC-1,2B2_CCTACGTCATCATTTC-1	2B
2B_clone_327	11	9	CATCAAAGCGTGAATG,ATTACAGCGCACGACA,AGTTATCACAGGGATA,CGGGCACACGATCGCC,GAGGGGTAGTTACTAA,AGCAAATTATAGCTTA,GGTGCTTGGTTTCGTT,ACCTGTGCGAGTAAAT,CTCCGGAACTGTAATC,GGGGCAGAATTAAGTC,ACATGATACGTCAGTG	2B2_GTGGCGTAGGGCGAGA-1,2B2_TCACACCCAGGGACTA-1,2B2_CTAGACAGTACAGTAA-1,2B2_TCACATTTCATGAGTC-1,2B2_ATCATTCGTCCCTGAG-1,2B2_AGTTAGCCATTGAAGA-1,2B2_GGCAGTCTCATGTCAG-1,2B2_GTTCTATGTCATCGCG-1,2B2_ACACCAACATTCCTAT-1	2B
2B_clone_519	11	13	CATCAAACAGTGGTTA,CTTACAATAAGGATGC,AAAGATATATTCCAGA,CTATCGTTCCTGAGTC,GTTGAAATGTTTGTCA,ACGTATATGGAAATTA,GGTGATGTATAGGTTT,GATGGACTCTTAATGA,ATGTCATTGTGCGGAT,CGGCCTACCGCACCTC,AGTTATGGGGCAGACA	2B1_AGGCATTAGTAACAGT-1,2B1_CCGTTCATCATGTCAG-1,2B1_GAACGTTGTCAATCTG-1,2B2_ATGTCCCAGACTCTAC-1,2B2_TGTTCATAGCAAGGAA-1,2B2_TTGCATTAGACGATAT-1,2B2_AAGCCATGTACTAGCT-1,2B2_TTTACCAAGACCATAA-1,2B2_TGCATCCTCTCTCTAA-1,2B2_TAGGAGGAGAGTGGCT-1,2B2_GCGTTTCTCATCGCAA-1,2B2_TTAGGGTTCGGACTTA-1,2B2_GCAGCCAAGTCAGGGT-1	2B
2B_clone_526	11	7	ATTAGAAGCTGGCGGT,GCGGATTTCTTGATAG,GTGGATAGCTGTGTTG,AGAGCGTGAATTGATG,ACTGGTCACACTATTT,AATAGATAGTTGGTAT,CAGGAAAGCCATGTGG,ATGTATATACAGCAGT,AATTAAGAATCAGCGG,GTATATTGCGCGGTAG,ATCCGGTGGGATACAA	2B2_CTAACTTAGATTGCGG-1,2B2_GCAGGCTAGGTGCCTC-1,2B2_TTTACCAAGTGCCGAA-1,2B2_AGCGATTTCGACGCTG-1,2B2_CCTCACACAGGCACTC-1,2B2_GCCGTGAGTGACTGTT-1,2B2_AAGTGAACACGCTGTG-1	2B
2B_clone_26	10	11	ATCAATTCAAATAAAG,CATAGGATATAACTAT,GAATGCGGATTGATTC,GGGGAAGTAGTTAAGG,CCGCGTGAATGAGATT,CTTTCAGTGGTCCAGT,ATATGTTCGAGACCTT,AACAGATAGTATGAGA,GAATCGCGGTTAAACT,AAGTACCCGTATGTGC	2B1_CTGTACCTCGGTAAGG-1,2B1_TCACGCTCATAGGTTC-1,2B1_CTGAATGTCCATGCAA-1,2B1_TGATCAGCATCCTTCG-1,2B1_GTCTAGAAGATCCTAC-1,2B1_CCTGCATGTGTCGCTG-1,2B1_AGAGAGCTCGAGCCTG-1,2B1_AAAGTCCGTCATCTAG-1,2B1_CGGGACTAGACATAGT-1,2B2_CGTCAAAAGAATTCAG-1,2B2_CGCCATTGTGCTCGTG-1	2B
2B_clone_29	10	16	GTATCGTTATACATTT,ATGCAATAATTAGTAT,AGGCAGTACTTCACGA,CTGTCATAGAGTGGGG,CGAAGATCCAACGTCA,GTCGGTTCATATCCGA,GTATCCGTGGTTGCCC,GCCGGTGACTATCGTG,GCTTCGCGCCGGGGAC,AGGTAATGCTATGTAT	2B1_CTATAGGCAATCGCGC-1,2B1_GGTCACGTCACCTCGT-1,2B1_TATCCTAGTTGTTGCA-1,2B1_CAGCAATAGGACACTG-1,2B1_TGTGTGAGTTGTCTAG-1,2B1_CTGCATCCAGAAGTGC-1,2B1_TAAGCGTGTTCCACGG-1,2B1_GAGAAATAGCTGAGTG-1,2B1_ATCCACCTCGCTAGCG-1,2B1_AGCATCAGTAATGCTC-1,2B1_CCTCACATCTACAGGT-1,2B1_TAACTTCTCGAAGGAC-1,2B1_TCTATACTCGCTATTT-1,2B2_AGTTAGCCATCTAGAC-1,2B2_GCATTAGCATCGCTGG-1,2B2_CATCAAGCAACGCATT-1	2B
2B_clone_43	10	24	AATGGATTGAGTAAAC,GCTGGCAAAGATGATC,AGCAATTAAAGAATTA,GAGGATCTCCCAGCTG,CAATCGATCATTAGCG,GGTTAACGGCATACAT,AGGGAAAAAGAGCTGT,AGATCGGGGTCGCAGG,GGGGAGGTGGGGGTGG,ACATACAGGAGGGAGG	2B2_CTGCCATTCACTGAAC-1,2B2_ACGTACATCTACGCGG-1,2B2_CATTGCCGTTGGGATG-1,2B2_TCGTAGATCCGTCCTA-1,2B2_CCCAACTAGCTTCTAG-1,2B2_ATAGAGAGTGTTCCTC-1,2B2_ATTCACTCAGTGGGTA-1,2B2_CTGTACCCACAGTCCG-1,2B2_TTTACCAGTTCCGCTT-1,2B2_GGGTCTGCAGCTTCGG-1,2B2_CCTACGTTCCATTCAT-1,2B2_CCTACGTGTACACGTT-1,2B2_GGGTCACAGTAGTCCT-1,2B2_TGGTACAGTTACGTAC-1,2B2_TGTGGCGAGAGGCCAT-1,2B2_GTGCAGCTCTTCCAGC-1,2B2_GCCAGTGAGAAGCTCG-1,2B2_CACGTGGTCTCGAACA-1,2B2_GGGTCTGTCTTGGTGA-1,2B2_CAACGGCAGGTAAACT-1,2B2_GAGACTTAGGAGGTTC-1,2B2_CTTAGGAGTTATCTTC-1,2B2_GAAGCGAAGGTGATAT-1,2B2_GCTTTCGAGTGCACAG-1	2B
2B_clone_74	10	24	CGATCTAAATAGATGT,CCTGAAAAACCGAAGT,AACGGTCTCGCTAAAG,GTTCATGACCAAGTTG,CTAAAGCAGCTTGTAC,CGAAATCGGTTAAAGG,CCATACTTCATTGGCT,CGGGAACGCGAGATAA,AGAAGGTTATGTAGTA,GGTGGGGTCCGGAAGC	2B1_TCGCTTGTCCATGATG-1,2B1_TCCTCCCGTCACCGCA-1,2B1_AGAACCTGTCATAGTC-1,2B1_TGTAACGAGTTGCGAG-1,2B1_CATTCTACATCGTCCT-1,2B1_AGACAAAAGTAGGGTC-1,2B1_CAGGCCATCAACTGAC-1,2B1_GTCTTTAAGCCGGAAT-1,2B1_ACGTAGTAGTAGAATC-1,2B2_TTGGTTTTCTCTAAGG-1,2B2_TCCTCTTCACGGTAGA-1,2B2_ATGGGTTGTGTGACCC-1,2B2_ACAAAGACAAGTACCT-1,2B2_TTCCAATGTAACCCGC-1,2B2_ACCTGAATCGACCCAG-1,2B2_ACTTTGTAGTAAATGC-1,2B2_ACGGTTAGTGATACAA-1,2B2_GTCGAATTCGGAATTC-1,2B2_TCGCTCATCACTGCTC-1,2B2_AACAGGGGTATGCTTG-1,2B2_GTTCTATAGGTTATAG-1,2B2_ATTATCCGTAATGCTC-1,2B2_ACAGCCGGTGGCAACA-1,2B2_AGATCGTTCAACTTTC-1	2B
2B_clone_102	10	69	CTTAGATAAAGTGGGG,CGATGTTAAAAACATA,GAGTATGTCGGCCCCT,GGCTATTTATATATTG,AATGAACCGTCACATA,CAAGCCGCGGTGGCAT,ATGAGATTGAGGCCTA,CGGGGTGAGTGGATCT,AATTCTCTGGAAGGGG,ATCCGCGGCACGGGAT	2B1_TCAATTCAGGTTCTAC-1,2B1_ATCGTCCAGCTTCGTA-1,2B1_TGATTCTTCGAGATAA-1,2B1_GAAGGGTTCTGAGAAA-1,2B1_TCTGGCTGTCGTTGCG-1,2B1_TCCGATCGTGATCATC-1,2B1_TTGACCCAGCCGTCGT-1,2B1_GAGGCCTCACGACTAT-1,2B1_CGGGTGTGTATGTCTG-1,2B1_TACAACGGTAGATTAG-1,2B1_CGCATGGCATTGGGAG-1,2B1_TGATTCTGTCTCGGAC-1,2B1_GAGTGTTAGCGTCAAG-1,2B1_CACCAAAGTGCCTGCA-1,2B1_TGGAACTAGAGATCGC-1,2B1_CTGAGGCGTCTGTCAA-1,2B1_TCCTCGATCCATCACC-1,2B1_AATCGTGTCTCGTCAC-1,2B1_CGTGTCTGTCGCTGCA-1,2B2_TAACCAGCAGCGAACA-1,2B2_GCCGATGGTGCTTCAA-1,2B2_ACAGGGAGTATGAGGC-1,2B2_ACAGAAAGTGGGACAT-1,2B2_CATGCGGTCTGGACCG-1,2B2_AGGATAATCATACGGT-1,2B2_CATCGCTTCTAGGAAA-1,2B2_GTGGCGTAGTCCTGTA-1,2B2_CCGGTGATCAATCTTC-1,2B2_TCAGGGCAGTCCGTCG-1,2B2_TCGCACTAGTCGCCCA-1,2B2_TCATACTGTTAGTTCG-1,2B2_CGCATAATCTAGAGCT-1,2B2_GGGTTTAAGCGCAATG-1,2B2_CAGGCCAGTTGGAGAC-1,2B2_GAGGCAATCGCAGTGC-1,2B2_GGTCACGTCTTGGTCC-1,2B2_AAACCCAAGGTAACTA-1,2B2_GCACGTGCATTGCTGA-1,2B2_ATTCCCGCAATGAAAC-1,2B2_GAGACTTCATGTCGTA-1,2B2_ACGATGTGTGACTGTT-1,2B2_GATGCTAGTTAGGCCC-1,2B2_TACGTCCCAAAGCTAA-1,2B2_CCTCATGCAAGCTGTT-1,2B2_AGACCCGCAGACTGCC-1,2B2_GCGGAAAGTGACGCCT-1,2B2_CTCTCGACAAGTGGCA-1,2B2_GTCACTCTCTCCTGTG-1,2B2_GCATGATGTTGAGTCT-1,2B2_TCTATCACATAGCACT-1,2B2_ATCCACCCATAGAATG-1,2B2_ACTATCTTCCTAGCTC-1,2B2_TTGAACGAGATAGGGA-1,2B2_GTAAGTCAGACTCTTG-1,2B2_ACCATTTCAATACAGA-1,2B2_AGTTCCCAGGAGCAAA-1,2B2_AGGTTGTGTCGGCCTA-1,2B2_GGAGATGCATGGATCT-1,2B2_TGTGAGTCAAGAGATT-1,2B2_CTACGGGTCGCCGAGT-1,2B2_TGTGAGTAGTGATCGG-1,2B2_CACGGGTAGGGCTAAC-1,2B2_CTTCTCTTCTCGTTTA-1,2B2_TGTAGACGTTGACGGA-1,2B2_CCGAACGTCACCGGGT-1,2B2_GGATCTAAGGGCAACT-1,2B2_ACAACCAAGCAGCCCT-1,2B2_CCTCAGTTCGTTCCTG-1,2B2_CGGGTGTCATTAAGCC-1	2B
2B_clone_128	10	12	ACACGGCACTGGGGGG,AAATCAAAGAGAGTGA,CGTAGTGGAACGCGTG,AGTCGTTTGTCGATCG,AGACACACCTCCAATG,AAAAGTGGGCGAAGAT,GGGCAAGTAGTACTTG,GCGGCTATCGATGCAG,GTAAACTAGATGATTT,AAGGCGAAATAGCATT	2B1_CGTTCTGGTGAGTAAT-1,2B1_GTAGGAGTCGCCGAAC-1,2B1_CATTGAGTCGTACACA-1,2B1_ATACCGAGTTCATCTT-1,2B1_GAGTTGTGTCTAACTG-1,2B2_GTATTTCAGAGGCGTT-1,2B2_TCATGGAAGAGTTGTA-1,2B2_TTCCGGTCACATACGT-1,2B2_CCCTAACCAGAATGTA-1,2B2_ATCACGAAGGTTCCGC-1,2B2_AGGGTGAGTCAAGCGA-1,2B2_TTGGATGAGAGCATCG-1	2B
2B_clone_234	10	36	AGGTCTCCAACGGAGT,GTACCAATGCGAAGCA,GAGAACTTGAGTATTT,AATGGCACACATGACG,ATACAGGTCGGTGGTG,CTCAGTTAATTGAACT,CACGGATAGATAGTGG,GAGGAGGGCGGGGGTG,ACGCCGATAGGCAAAC,GTCGATACAGCAAACA	2B1_TCTATCAGTGACCGTC-1,2B1_ACACGCGTCTTAATCC-1,2B1_ATGGATCTCTATTTCG-1,2B1_CGGGTGTCAGCTACCG-1,2B1_TTACGTTAGAAGGGAT-1,2B1_GCATCGGCATGATAGA-1,2B1_TCCTTTCCACAAATAG-1,2B1_CCCTTAGCATGGGTTT-1,2B2_CGGGACTTCTGGCCTT-1,2B2_TCCTTCTGTTGCCAAT-1,2B2_GGATGTTAGGTAGTCG-1,2B2_TCAGGGCCATGCGTGC-1,2B2_GGCAGTCCACTGTGAT-1,2B2_ATGGATCCATGCCATA-1,2B2_GTCCTCAGTAGTTACC-1,2B2_TTTCAGTCAAGAGGCT-1,2B2_CTCCCAAAGATACCAA-1,2B2_CTTCTAAGTGCAATAA-1,2B2_TCATGCCAGGAAAGTG-1,2B2_GGTAATCGTTTGGGTT-1,2B2_ACGATGTAGGGCGAAG-1,2B2_AAGGAATGTCCTGTCT-1,2B2_CATAGACGTGTCATGT-1,2B2_GGAATGGTCCCACAGG-1,2B2_GGCTTGGCAATCCAGT-1,2B2_TTTGGAGAGGCTGAAC-1,2B2_GTGTGGCGTTGTCATG-1,2B2_GGGACAAAGGACTAAT-1,2B2_CAGCGTGTCGCTGTTC-1,2B2_GGAAGTGGTAGACAAT-1,2B2_TTGAACGCACCGCTGA-1,2B2_AGTCATGAGTTTGGCT-1,2B2_GCTTGGGTCTTTCCGG-1,2B2_ACTCTCGGTACGTAGG-1,2B2_CATTGCCTCTGCCTCA-1,2B2_TGTTGGAGTCTAATCG-1	2B
2B_clone_248	10	29	GGGTATCTGCAACAGG,GGGGAGATGTTTGGTT,GTGAAGTTAATCAACT,CAAAGATGGTAAGTTG,GTCAACAGGCATAACA,CGTGACCTGATAGCAC,ATGCGTAACGATGAGT,GCTTCAGAAGTGCGAA,AGATGGATGAGGCAAC,GTATCTACCGAGGAGG	2B1_ACCCAAATCCAAAGGG-1,2B1_CTGAATGCACCCTATC-1,2B2_AGAAATGGTGCGGCTT-1,2B2_GGGTTTAGTAGGCAGT-1,2B2_CTGCCATTCACTACTT-1,2B2_AGGACGAGTCACGCTG-1,2B2_GGGTGAACATGGAAGC-1,2B2_TGTACAGAGCCATGCC-1,2B2_CCAATTTGTGGCGCTT-1,2B2_TCATGTTGTTCGGCTG-1,2B2_CATACTTCATCTATCT-1,2B2_CAGATACCAACACGTT-1,2B2_TTGCGTCAGAGGTATT-1,2B2_GACGCTGTCACTTATC-1,2B2_GAATAGACACTAGTAC-1,2B2_TACGTCCTCATTCGTT-1,2B2_TAATCTCTCAAGTAAG-1,2B2_GATTCTTAGTGCGACA-1,2B2_CGAATTGGTCAGTCTA-1,2B2_ATTCGTTAGCACCAGA-1,2B2_CCAATTTTCTGGTGCG-1,2B2_TATATCCCACGTACAT-1,2B2_AGGAATAAGTCATGGG-1,2B2_AGGGTTTGTGTGCCTG-1,2B2_AATAGAGTCTTTGCAT-1,2B2_TTAGGGTGTGTCATTG-1,2B2_CTATCCGTCCGGGACT-1,2B2_AGGATCTTCTCAATCT-1,2B2_CGGGTCAAGGATACCG-1	2B
2B_clone_270	10	16	GGGAGGGGGGTAGGGC,GAGCAGAGAAGACACC,ATCCAACCGAACAGGC,GCTGGTTACTTGGCTG,AATTCGTTACCGCTAG,AGTCGGTGAAAAGCGG,GAATCGTGCTGAGCAA,ATAAACTTAATTCTTG,ATGACCAGCACTAGTA,AAGAGAGAAATAATTA	2B1_CGAGTTAGTGATTGGG-1,2B1_GATCAGTAGGTCACTT-1,2B1_GAGTCATCACCGCTAG-1,2B1_GGGAAGTCAGTCGGTC-1,2B1_ATCCTATCACAATTCG-1,2B1_GTGAGCCAGGGTGGGA-1,2B1_TCACGCTTCGAGCTGC-1,2B1_GTTAGACGTGCTGTCG-1,2B2_CACCGTTTCTGGACCG-1,2B2_TGGCGTGCAGCACGAA-1,2B2_AGGTTACGTACAAACA-1,2B2_TCGGGACTCAGCCCAG-1,2B2_ACCCAAATCGCCCAGA-1,2B2_TAGACTGAGGCACAAC-1,2B2_TTCCTCTCAAGTACCT-1,2B2_TGACCCTTCTTGGTCC-1	2B
2B_clone_311	10	13	GTGGAGTGGTGACAGT,ATATGTAAAGATGTTT,GATTAAGTCTTAGATC,GACTGGTTCGTACATA,ATTAGTGAGATCCAGT,AAAACCTGACGCGGGT,GAAGGGCAAGCCAGTT,GAGCGCGCACACGCCG,GTTGCATTAAATCTTT,GTCAAGCGGGGGGGCT	2B1_ATTCCTATCCATAGAC-1,2B1_AGCGCCACAAATCAAG-1,2B1_TCCGAAATCACTTCTA-1,2B2_TGATGGTCAGCCGGTT-1,2B2_GACTCAAGTTTGTTCT-1,2B2_ATCCTATGTCACTTCC-1,2B2_GTAGCTACAGACAATA-1,2B2_AATGCCACAACAGCCC-1,2B2_GCACATATCTTTGCAT-1,2B2_TATTCCATCCGACATA-1,2B2_GGGCGTTCATAGGCGA-1,2B2_TCGATTTGTAGATTGA-1,2B2_GCATTAGTCGCAGTCG-1	2B
2B_clone_356	10	5	ATTGACGCCGTCAGAG,ATTAATAGCAGTCTTC,ATCTAAGCGATAGTTT,GGAGCCACCGTTCAGA,GCTCATGACAATAATT,CGGGGCCCCTGCATAG,GGCAATGCGTGGGGTC,GGAACGCGCAGGGAAT,CAATGATAGGATGGGA,AGGTCACCGGGTCGTA	2B1_TCATGGACAAGGTCAG-1,2B1_GGAGGATGTGTGTGGA-1,2B1_TTTACGTCATTGAGGG-1,2B1_ATCCATTCAAGATGGC-1,2B2_TCCTCCCGTACCCACG-1	2B
2B_clone_393	10	5	CCAAAGATAGTAGATT,AGATAGAAGAGAGTGA,AGAGACACAGTCATAT,AAGGAAGCGGTAGAGT,CGGGCAGTATCACGCG,AGAGGGAAAGAGCATC,ATCTAAGTATTGCATC,CCGAATGGGTTTGAGG,CGCTAGTAAATCCACG,GTGCCTTGGTGTGGCA	2B1_GGAATGGGTGCGAGTA-1,2B1_GACTGATAGATCACTC-1,2B1_TCCAGAAGTGCCTTCT-1,2B2_TAGGTACAGTGAATAC-1,2B2_ATACCGACATTCAGGT-1	2B
2B_clone_406	10	2	AGTGGATGCCATGGAG,GGCACTTCATTCGGTG,GTCTGGGGGAAAGTGT,CGGGATCTGTTAGGTG,GTTAGTAAACTAATTC,ATTTGCTTGAGTATAG,GAACCATTCCTGCATG,CTGTACGTCTTACTAT,AAGGATTCGGTGGAAA,GGATGATTGTGTATCC	2B2_AACTTCTGTGTCACAT-1,2B2_GGGTTATAGGTGGCTA-1	2B
2B_clone_485	10	3	GAATACGTGTATAACT,AGATGTGGCATAATTT,GTTTAAAACGCGGTAT,CTCGATCGGTGCAGAG,GAATCCGAGTAGGTTA,ACTCGCAACAATGCAT,AGTGGTCGAGCAGCGT,GCGTCGTAAATCGTTA,GATGATGGCGCTAGAG,ATGCCAGTCACACTTA	2B1_CTATCCGTCGCTACAA-1,2B2_TTAGTCTCAATCGCCG-1,2B2_TAGCACAGTTAGAGAT-1	2B
2B_clone_654	10	5	AAGGAATAAATTGGTG,GGTCAGATATAGGAAT,GAATGCCCGGGAGGGT,GAATGACCATGCATAA,ATATAGCGAAGGATAT,CGTAGTAAATTGCAAG,CATAGGCGGACAGTGA,GACTCTCGACAACAAA,AATTGTAAATTAGATG,GACAGTGGCCATATGC	2B1_ACTGTCCCACTGGCCA-1,2B1_AGTGCCGCACACACTA-1,2B1_AGATGCTAGTAATACG-1,2B2_GATTCTTTCATTTACC-1,2B2_GGGTCTGAGCAAATGT-1	2B
2B_clone_725	10	2	AACTGAGAATATGTAT,CATTGACCGAAAGAAT,GTACAAAACCCCGAGC,GTCCCGGAAGCGGTGG,CCGGAAGTGGGGCACC,AGTAGCTCAGTGCAGT,CGATCTCTGTGGCCAG,ATGCAGGCGTAGAGTA,GTCGGCTAAACGCCTG,CTACCACGGCGCAGGC	2B1_AGGTAGGCAGTGCGCT-1,2B2_CACGTTCAGATGTTAG-1	2B
2B_clone_13	9	20	AGGCACAAAGGTATTA,GTTACGGTCAAAGTAG,GAGTGCCCCTGGCTGT,CTGTCGTTCGAACTAG,CCTGCCTAAGAAAGGG,GAAACGTAACGTATGA,AGGTATCAGATGCCAT,AATAGCGACGTTCAAT,GAAGGGGGAATGGTGT	2B1_GCAACATAGTAAGACT-1,2B1_GATTCGAAGCACCAGA-1,2B1_CTAACTTCACGTCATA-1,2B1_GCACATAGTCCGATCG-1,2B1_TCATTGTCACGATTCA-1,2B1_CCTCTAGAGGGCTGAT-1,2B1_GGATGTTAGCTGCGAA-1,2B1_CGGGTCAAGCCTGTCG-1,2B1_TCTCCGAGTTGGCCGT-1,2B1_CAAGAGGTCTCCGAGG-1,2B1_TGCTTCGAGTATGACA-1,2B1_GGACGTCCACACACGC-1,2B1_GGGAGATAGTCTAGAA-1,2B1_TCAAGCAAGCGTACAG-1,2B1_AGTACTGCACTACCGG-1,2B2_GATGGAGCATCTTTCA-1,2B2_GATCATGCACACACGC-1,2B2_GTTACCCCAGGCTTGC-1,2B2_CTAGGTAGTAGGACTG-1,2B2_ACTGCAAGTGCCGGTT-1	2B
2B_clone_21	9	263	ACAGCTTGACGGGAGG,AGCTCGTAGTTTAAAT,GATCCTTAGCTACAAA,GGGAGTGGATATGCGT,CGGAATAGGTCGACTC,CACGGGCCCCAACAAC,GAGTATTACCGAGCCT,GCCTGGGGCAGTGGGG,GCACATGCGTAGCGCG	2B1_ACATGCATCTCGAACA-1,2B1_CTCATTAAGAGCTTTC-1,2B1_TAGTGCAAGCACTTTG-1,2B1_AACACACTCGTTCATT-1,2B1_TGGGTTATCATTATCC-1,2B1_GATGTTGCATAATCGC-1,2B1_CTTCGGTGTGAGTTGG-1,2B1_GAAATGAGTTCAAGGG-1,2B1_CGACAGCGTCACTAGT-1,2B1_GCAGGCTGTGCCCGTA-1,2B1_GTGTAACGTCGCGGTT-1,2B1_TCTTGCGCAGTCTGGC-1,2B1_ACGATCAGTCCTGGGT-1,2B1_ATCACTTGTCGACTTA-1,2B1_TGAACGTAGCACCCAC-1,2B1_TGGGAAGAGTGGAATT-1,2B1_GGCTTTCAGGTTAAAC-1,2B1_TCATCCGTCATTCATC-1,2B1_AGCGCCAGTCGAACGA-1,2B1_TCCGTGTGTGTCTTAG-1,2B1_GATTCTTTCACTGGGC-1,2B1_CGGCAGTTCTTTCAGT-1,2B1_TTCACCGTCAGCGCGT-1,2B1_CACTTCGCACCCTAAA-1,2B1_TCAGGTACAACTTGCA-1,2B1_TTCGCTGCAACCAATC-1,2B1_ATACCTTTCTAGCCTC-1,2B1_TCGGTCTAGGGAGTTC-1,2B1_ACCCTCACACGTACTA-1,2B1_TCGCAGGAGCATATGA-1,2B1_GAGATGGAGAGTTGAT-1,2B1_ACTTCGCAGTGTACAA-1,2B1_ATGGTTGGTCCCGCAA-1,2B1_AGGTGTTTCGAGTGAG-1,2B1_GTCAAACTCGGCTGAC-1,2B1_AGCGCTGCAAGACGAC-1,2B1_CCTAAGACATTGCCGG-1,2B1_TATATCCAGACCTCAT-1,2B1_TGCATCCAGAAACTCA-1,2B1_GAAACCTTCACAATGC-1,2B1_CGAGGAAGTCGGCCTA-1,2B1_TCATGGAAGCCTCTCT-1,2B1_GCATGATTCGTAGTGT-1,2B1_ATTCTACGTTACCGTA-1,2B1_TGTGAGTAGAACAGGA-1,2B1_CGTGTCTCACTACAGT-1,2B1_GGGAAGTGTGACCTGC-1,2B1_AGACTCAGTATCGCTA-1,2B1_ATGAGGGTCCAAGGGA-1,2B1_TGGTTAGCACATAACC-1,2B1_ACGATGTGTCGGTGAA-1,2B1_GGGTCTGTCAGAATAG-1,2B1_CGATCGGGTTTGGAAA-1,2B1_TCATTCAAGCAGAAAG-1,2B1_AGACCATCAGCTATAC-1,2B1_AACGAAATCCGTAGTA-1,2B1_ATCATTCGTTAGCGGA-1,2B1_CTACCTGGTGAGCGAT-1,2B1_ACGTACAGTAGCTGCC-1,2B1_CACAGATTCGCTCTAC-1,2B1_CCTATCGCAGTGGTGA-1,2B1_TCTTTGAAGGAGACCT-1,2B1_GTCTCACAGAAAGCGA-1,2B1_GTAACCAGTTAAACCC-1,2B1_AGGGTCCCAGAAGCGT-1,2B1_GAAGAATGTTGTGGAG-1,2B1_CTCCCTCGTACCATAC-1,2B1_AGCGATTAGAGAAGGT-1,2B1_GTCCTCAGTTTCCAAG-1,2B1_CTTTCAATCCAGTTCC-1,2B1_CATCCACAGTCCTACA-1,2B1_ATTCATCTCCGTATAG-1,2B1_TATACCTGTATTTCTC-1,2B1_TGGGTTACATACCATG-1,2B1_CCTGTTGTCTGCTCTG-1,2B1_CGAAGGAGTAGAAACT-1,2B1_AGCGCCAAGTATTGCC-1,2B1_CATCCCATCCCAAGTA-1,2B1_GGTGTTACAGTCTGGC-1,2B1_TCACGGGTCCGGCAGT-1,2B1_TGCGACGGTAGACGTG-1,2B1_ACGGTTAAGCTAGCCC-1,2B1_CTAGACAGTTCAGTAC-1,2B1_ATTCTACTCATTGCCC-1,2B1_CCAATTTTCAATGTCG-1,2B1_ATTACTCGTGAGATAT-1,2B1_AGTACTGCAGAAGCGT-1,2B1_TCTCTGGAGAGAATCT-1,2B1_GTGTCCTTCGGTCACG-1,2B1_GACAGCCGTAGACGGT-1,2B1_GTCACTCTCGTTCCCA-1,2B1_TTACTGTCATAAGCAA-1,2B1_GCGGAAATCGTTGTAG-1,2B1_GCTGGGTTCGGACAAG-1,2B1_GAGGGATAGAGCCTGA-1,2B1_CGTCAAATCGTTATCT-1,2B1_TTGTTCAAGAACAAGG-1,2B1_CTTCCGAAGATGCCGA-1,2B1_AGTCAACCAAGTTCGT-1,2B1_CTCGAGGCACCGGAAA-1,2B1_CTTTCGGGTAGCGCTC-1,2B1_GAGACTTAGGTAGTAT-1,2B2_TGAGCGCGTTATTCCT-1,2B2_GTTCCGTTCTGCACCT-1,2B2_ACCATTTGTGGGATTG-1,2B2_TTGCCTGTCCGTATAG-1,2B2_GAGTCATAGCTTAGTC-1,2B2_AGCGCTGGTACGCGTC-1,2B2_GCTTCACGTTTGGAGG-1,2B2_GAGTTGTCACAGGATG-1,2B2_TCTCACGCAGGTCCCA-1,2B2_TCACATTAGCGCCGTT-1,2B2_TGGGATTAGTCTGTAC-1,2B2_TTTACGTAGCATCTTG-1,2B2_GCGGATCAGAGCAAGA-1,2B2_GTCATTTCAAATGGCG-1,2B2_TCCTCCCCAGGAATAT-1,2B2_ACGATCATCTGCGGAC-1,2B2_TGGTGATCACGCAAAG-1,2B2_TGCAGGCCAAGAATAC-1,2B2_GCATTAGTCATGAAAG-1,2B2_TGGGAGAGTTCATCTT-1,2B2_ATCGCCTGTTGTGGAG-1,2B2_AGAACAAGTCAAAGTA-1,2B2_TGCTCCATCTGTCCCA-1,2B2_CACGTGGTCGCCAGTG-1,2B2_CATTGCCGTTACGTAC-1,2B2_ACAAAGAAGGTTGTTC-1,2B2_TTGTTGTAGCGGGTAT-1,2B2_TGGGTTACAACCGACC-1,2B2_GTGCAGCAGGTCACAG-1,2B2_CAAGACTTCTGTGTGA-1,2B2_GGTTGTACAATGTCTG-1,2B2_CGAAGGATCGGTTAGT-1,2B2_ACTTATCCAGTTACCA-1,2B2_GGTGAAGGTGACAGCA-1,2B2_CGTCAAATCATGCCCT-1,2B2_GCTACCTGTAGCTCGC-1,2B2_AGGCTGCGTTGTGTAC-1,2B2_ACATCCCAGGTTACCT-1,2B2_TGTTGGAAGAGACAAG-1,2B2_TATATCCTCGATAACC-1,2B2_AGGGTGAGTGCTCGTG-1,2B2_ATCCACCAGACGGTTG-1,2B2_TAGATCGGTCACCTTC-1,2B2_TGAGGGAAGGTAATCA-1,2B2_GTCGAATTCCACGTAA-1,2B2_TTTGGAGAGAATCTAG-1,2B2_CACTTCGTCGTTCTCG-1,2B2_ACCAACACAAGATGTA-1,2B2_CATCCCATCATGCAGT-1,2B2_AAGACAAAGCTCCACG-1,2B2_ACCTGTCAGTGGACTG-1,2B2_AACGTCACACTACACA-1,2B2_ATATCCTGTCTTGAAC-1,2B2_CCAAGCGTCATGCGGC-1,2B2_ACTATGGCATCGCTAA-1,2B2_AGCTTCCAGGACATCG-1,2B2_ACTCTCGAGTATCTGC-1,2B2_CAGAGCCAGAGCATTA-1,2B2_GCACATAGTGGTGATG-1,2B2_CTCCGATGTGGTCTAT-1,2B2_TTACGTTTCTTACCGC-1,2B2_CACGGGTCATCAACCA-1,2B2_CTCAAGACAAAGGCAC-1,2B2_CCGTGAGAGCAAGTGC-1,2B2_AAGCATCCAACTTGGT-1,2B2_TACCCACGTCCGGATC-1,2B2_TGAATCGTCACCATGA-1,2B2_AGACCATCACAGCTTA-1,2B2_ATTCTACGTGTAGTGG-1,2B2_AATGAAGTCCCAAGCG-1,2B2_CCCTAACCATAGGTAA-1,2B2_GAGCTGCAGTTGTAAG-1,2B2_GGGTTTAAGTTGGCTT-1,2B2_TGCACGGAGTGATTCC-1,2B2_TTTGGAGGTAGCGTTT-1,2B2_GAAATGACAACATCGT-1,2B2_GAGTCTACACATTCTT-1,2B2_TGCTTGCCAGGTTCCG-1,2B2_TACTTACAGTCATACC-1,2B2_CAACGGCCAAGACGAC-1,2B2_ACAAGCTCAATAGAGT-1,2B2_AATCGTGGTTCGTTCC-1,2B2_GATCAGTGTGATTGGG-1,2B2_TTCAGGATCACCGACG-1,2B2_TTTGACTCATATTCGG-1,2B2_GCAACCGGTAATCAGA-1,2B2_CAGAGCCAGCAAGTGC-1,2B2_GCGGAAATCTCACTCG-1,2B2_AAAGTCCGTCCCTGTT-1,2B2_GGGTGAACAGTGTATC-1,2B2_CCAATTTAGTGTACAA-1,2B2_TTGAACGCATAGATCC-1,2B2_TAGTGCAGTATCCTTT-1,2B2_GTAGCTAAGTAGACCG-1,2B2_AGAGCAGGTAATTGGA-1,2B2_ATTCTACAGCGTGCCT-1,2B2_AACAAGAGTATACCCA-1,2B2_CAGCACGAGGATGGCT-1,2B2_ACATCGACACATTGTG-1,2B2_TTTGGAGGTTGGGTAG-1,2B2_CTGCATCTCAGCGCAC-1,2B2_ACTTATCAGCTGACTT-1,2B2_CTGCCTACATGACTCA-1,2B2_AACGAAAGTCTCGGGT-1,2B2_ACCAAACCATACTTTC-1,2B2_ATGTCTTCATGTCAGT-1,2B2_TCATTCAGTACACTCA-1,2B2_GAGAAATCAGTGTGGA-1,2B2_GAACACTGTACTCGAT-1,2B2_GCGAGAAGTTTGTTCT-1,2B2_GTCGTAAGTCACGCTG-1,2B2_TGGGAAGAGATCACTC-1,2B2_GTCATTTTCCCGGTAG-1,2B2_CTTCAATTCCAGCAAT-1,2B2_AAAGGTACACCGTGAC-1,2B2_GCTGAATCAAGTGACG-1,2B2_CATTGTTCAGCGGTCT-1,2B2_CTTCAATCAGCTGAAG-1,2B2_ACTTTCAGTGCCGTAC-1,2B2_CCTCACATCGATCCAA-1,2B2_AAAGGGCTCCGAGCTG-1,2B2_ACCGTTCGTCAGACTT-1,2B2_TCTACATAGTATAACG-1,2B2_CACCAAAGTATACAGA-1,2B2_TGTTGGAAGGCCCAAA-1,2B2_CTGTGGGAGTAAAGCT-1,2B2_CCGAACGCAGAGAAAG-1,2B2_CGGAATTAGCTCCCTT-1,2B2_GTGTTCCGTGAACCGA-1,2B2_TGTCCACTCCATAGAC-1,2B2_GTGCACGGTTGGAGAC-1,2B2_GTTGTGAGTTCAGGTT-1,2B2_GGTGATTAGCTCTATG-1,2B2_CATTCCGCACATATCG-1,2B2_CGCAGGTAGAATCGTA-1,2B2_GTACAGTCATCATCCC-1,2B2_ACGGTTACACACCTTC-1,2B2_GGTAATCAGCCGTAAG-1,2B2_ATCCATTTCTACTATC-1,2B2_TAGGTACCATCCGTTC-1,2B2_AAAGTCCGTGCCTACG-1,2B2_CGAAGGACAGCAGACA-1,2B2_AGTGCCGTCTACCAGA-1,2B2_TTTGATCAGGTCGTCC-1,2B2_AAGTGAAAGGGACTGT-1,2B2_GTACAGTCATCGAGCC-1,2B2_TCCCATGGTGCCTAAT-1,2B2_TTTATGCAGGCCTGAA-1,2B2_ACTGATGGTCACCACG-1,2B2_CAGATACGTGCAATGG-1,2B2_ACTATCTGTCTACGTA-1,2B2_TTTCCTCAGCGTCAGA-1,2B2_TCATGAGAGTGTGTTC-1,2B2_TCGATTTAGAACGCGT-1,2B2_AATTCCTAGGTTAAAC-1,2B2_GGTTGTATCCCTAGGG-1,2B2_AGTTCGATCGGTCGAC-1,2B2_TTGTTCAAGGGTCTTT-1,2B2_CTGGACGGTTAAGTCC-1,2B2_AGTTCCCGTGAATAAC-1,2B2_CGTCAAAGTACAGGTG-1	2B
2B_clone_159	9	35	GGATGGGACCAACGTG,ATCCCTGAAGAGGGGG,GACCAAGTAAATAACT,GGTGGATGAAGGATAA,GGGTGCGAGTCGGGGC,AGGCACCGAAGTGTTT,GATAAATTATACACGC,GGTGGATGGGTTAACG,GATACTGGCCAAATGT	2B1_CCTCAGTCACGGTCTG-1,2B1_TAACACGAGACCAGCA-1,2B1_TGCGGGTGTGGCGTAA-1,2B1_GAACACTGTGGATCGA-1,2B1_AAGCGTTAGTCCCTAA-1,2B1_TACGGTACAGTTGAAA-1,2B1_TCTTAGTTCACTCCGT-1,2B1_ATTACCTAGAGTATAC-1,2B1_GGGCTACTCTCAACGA-1,2B1_CTGAGCGTCCGCGGAT-1,2B1_AGGTCATAGTCCTGCG-1,2B1_CGTAATGAGTGTACAA-1,2B1_GATTCGAAGTTGTAAG-1,2B1_AATGCCAGTGTTTCTT-1,2B1_TCTCTGGTCTACAGGT-1,2B1_GATAGAATCATTCATC-1,2B1_GTCGTTCCACCAATTG-1,2B1_GATTCGAGTGCCTGAC-1,2B1_AAGATAGTCTAGAACC-1,2B1_TCTCACGTCATCTGTT-1,2B1_ATTGTTCCAGAGGTAC-1,2B1_CACACAAGTGCATGAG-1,2B1_ATCCACCGTTATAGAG-1,2B1_GCTTGGGGTCGAACGA-1,2B2_GCCCAGAGTTACAGCT-1,2B2_GTGAGTTGTTGATCGT-1,2B2_AACAAAGAGATGGTAT-1,2B2_GTTAGACCACAACGTT-1,2B2_CAACGGCGTTTCCCAC-1,2B2_AGTGCCGGTCGCGTTG-1,2B2_CACATGACAGTCGAGA-1,2B2_GAAGGACAGGTCGTGA-1,2B2_TTGGTTTGTTTCGTAG-1,2B2_CGTGCTTTCGGAATTC-1,2B2_AGGGCTCGTGTCTTGA-1	2B
2B_clone_179	9	14	CGACGGGTCCTTCAAG,AGACGAGTCGGTGGTT,AGGCCATCCGGAAGAC,ATTTGGAACTATAGAG,GGACGCATGTTTGGAT,ATCACGAGGTGGCTCC,GAATAATTATTAACCC,ACAGAGGTGAGAAATC,AGCCGATTGTCTCCGC	2B2_TGATGCATCGAGAGAC-1,2B2_TTTCACAGTTCCACGG-1,2B2_ACTACGAAGAATCTAG-1,2B2_AGCGATTTCGGTCAGC-1,2B2_GTCATCCAGGAAGTGA-1,2B2_TTCGGTCGTATGAGAT-1,2B2_AGATGAATCCCAACTC-1,2B2_CTGAGCGGTTCCTAGA-1,2B2_ACCCAAAGTAAGTCAA-1,2B2_TTCACCGTCGGAATGG-1,2B2_TACCGAATCTCTATAC-1,2B2_CTCTCGACAATAGTAG-1,2B2_GTCTTTATCAATGTCG-1,2B2_AACTTCTTCAATGTCG-1	2B
2B_clone_204	9	9	GATTATCCACCTGTAA,AAAAAATTCCAGATAC,CGAGGGTCATTCACAG,GGGTATAGCGCCGATC,CTGGGCTTGGATGGCA,CAGTAATCGGATATGG,CCCCGCCCGCTGGGCG,ATTCACTACAAGAGTA,AAGGGAGCAGCCAGTG	2B1_TGCGATATCTGAGAGG-1,2B1_AGACCATAGTGGAAAG-1,2B1_TCCTCCCCAGAAGTTA-1,2B1_CCCTCTCAGCAACAGC-1,2B2_TTCTAACAGATGAACT-1,2B2_TCGACCTGTAGTACGG-1,2B2_TTTAGTCTCATGCCCT-1,2B2_AACCTGAAGGCTAGCA-1,2B2_TCGATTTGTGGTACAG-1	2B
2B_clone_292	9	2	GCATATATGAGACTAG,GTGTACAGGAAAAGCA,AAGGGATCCGAGCCGT,CAAGGGAAGCGGGATT,ATATCTTCAGAGAACA,GCGTCACAAGTAATCA,CCGGAGGCGTCTGACA,GTTGAATGGTTTCAAT,AAACCAAGAAATGTTT	2B2_CATACTTGTGTTCGTA-1,2B2_GGTAACTAGTAACCGG-1	2B
2B_clone_440	9	5	CATGGTCAAATGAGGC,GGAGCCGAAACTGTGG,GCGTGTTAAAGCGAAG,ACCACCAAGTCTAAGT,GACTGCGTGATAGCGA,GACTGCAAATTACCTT,AGGACGCTATCAGTGT,AGGTAGCGCCATATTT,AAATAGTTAGTGATGT	2B1_ACATTTCAGCCGTCGT-1,2B1_AAGAACAAGCAGTCTT-1,2B1_TCTGCCACAAGACCTT-1,2B2_GCCAGCAGTTTACGAC-1,2B2_AACAACCTCCCTTTGG-1	2B
2B_clone_570	9	3	GGGCCGAACATAGTGT,GGGCGAGGATAGAGGG,AAGGGCTCCTTCAAGC,AGATATTTAGTAAGGA,ACGTGATAGTATAGGT,GGTACAGTGCATGTCA,CGCCGCGCCCGCCCCG,CTGGATTTATTAGCGG,GCGGAAGCCGGTGGAG	2B2_GTTCTATGTTCTCGCT-1,2B2_GTGCTTCGTCCACTTC-1,2B2_AAACGCTTCTAACGCA-1	2B
2B_clone_605	9	2	ACGGAAGTCCACGTGA,GTGTGTATCCAGCCGT,GTGACTTAACATCTAA,GGTCATCTCGTTATTT,ATGGGGTACAGGGGGA,CACTAACTGAGGCTCA,CCGTCAAACCGACGTT,ATTTGATGAGATCACG,GAAGGCTACGCGGATG	2B1_GTACAGTCAGACCATT-1,2B2_CAGATCATCCGGCAGT-1	2B
2B_clone_9	8	110	GCACCTTCAATTAATA,ACAAGAATATGTCATT,AAATAATTGTATATAA,CTTAAGTGGTCCGTAA,ATAAGGGTGTTAAAGC,CTCAAGTTAGTAAGGG,AGATAATGCTGAAATG,GACTAATTGAACGTAC	2B1_ACTTCGCCACAGTATC-1,2B1_TCTTTGACACGCAAAG-1,2B1_TCATGAGCAGAACTTC-1,2B1_ACGTACAAGGACAGTC-1,2B1_AGAGAATTCTATCGGA-1,2B1_TACGCTCAGTTCCGTA-1,2B1_GGTAACTCATAATCCG-1,2B1_TACCGAAAGTAAATGC-1,2B1_GTAGAGGTCAGACTGT-1,2B1_GTGATGTTCAACTCTT-1,2B1_TGGGATTGTTCTCCCA-1,2B1_GCCATGGGTTAAACCC-1,2B1_TCTTGCGTCTGCATAG-1,2B1_CAGCAGCAGACCAGCA-1,2B1_AACGGGAGTGCACGCT-1,2B1_TGAGCGCCACAGAGAC-1,2B1_ACTGTCCGTGTGGTCC-1,2B1_AGACTCACACATATCG-1,2B1_TTGCCTGGTTACCTGA-1,2B1_GGAATGGTCGCATTAG-1,2B1_ATCATTCTCACAACCA-1,2B1_GGAACCCTCTGTGCGG-1,2B1_GCACGTGTCTCCATAT-1,2B1_AGGAAATCACCCTTAC-1,2B1_TGGAGGAGTTGCATAC-1,2B1_TGACTCCTCGGAGCAA-1,2B1_AACCACACATTGTAGC-1,2B1_GCGGATCCATCGGAGA-1,2B1_TCATGGATCGCACGGT-1,2B1_ATCCGTCCACTACAGT-1,2B1_TCTAACTAGTCGCCCA-1,2B1_GCAGCCACACGACGAA-1,2B1_TCTTGCGCATGTCGTA-1,2B1_CGATCGGAGGTAAGGA-1,2B1_TGTTCATAGCTGGTGA-1,2B1_ACACAGTAGCGCTTCG-1,2B1_GGAGGATTCGCATGAT-1,2B1_CCCGGAACAAACTCTG-1,2B1_GCAACCGGTCTTGAAC-1,2B1_CAACCTCTCTCCTACG-1,2B1_TGAATCGCAGCTGCCA-1,2B2_CCATCACGTACAGTAA-1,2B2_CTACAGACATTCACAG-1,2B2_CTAAGTGCAGAACCGA-1,2B2_CATAAGCTCTCCTGAC-1,2B2_AGATCGTTCTGCAGCG-1,2B2_GGTGAAGCACTCCACT-1,2B2_TGAATCGAGCTCCATA-1,2B2_AGAGAATTCACAACCA-1,2B2_GAATCACGTATACGGG-1,2B2_GTCTTTACAAACTGCT-1,2B2_ACATCCCAGCAGGCAT-1,2B2_ACGGTCGCACAAGGTG-1,2B2_TCAGTCCTCGGTCAGC-1,2B2_ATGGATCCAGAGGAAA-1,2B2_AAGCGAGTCTAAGCCA-1,2B2_AGAAATGGTGAGAACC-1,2B2_CCCTTAGTCGATCCAA-1,2B2_ACCCTTGGTTCCAAAC-1,2B2_TAGCACAGTGTGTGTT-1,2B2_AGCTACACACTAGTAC-1,2B2_AGAGCCCGTAACATCC-1,2B2_TCGAACATCCCGTAAA-1,2B2_TAACCAGGTGAATAAC-1,2B2_CCTCTAGAGTAAATGC-1,2B2_ACGGTCGGTCTCAGAT-1,2B2_CACATGAAGGGATCAC-1,2B2_GAGTTGTGTGGAAATT-1,2B2_GAGTGTTGTTCTCAGA-1,2B2_ATTCCCGGTCTCGACG-1,2B2_TGATCAGCACTACCGG-1,2B2_AGATGCTGTGGGAGAG-1,2B2_TGGGATTTCTGGCCGA-1,2B2_TGTTACTAGAGTTGAT-1,2B2_GTGAGGATCCGTCAAA-1,2B2_TTTATGCAGGTACAGC-1,2B2_CCTCAACGTACAGGTG-1,2B2_ATGATCGGTTGGATCT-1,2B2_TCAAGACAGGTCGCCT-1,2B2_GCCAGGTTCCGCTGTT-1,2B2_TGACAGTTCGTCAACA-1,2B2_TGCAGTACAGAACCGA-1,2B2_AAAGAACTCCGTTGGG-1,2B2_CAATACGGTTTCCCAC-1,2B2_TTCTGTAGTTTGCCGG-1,2B2_AAAGTCCAGGCTGTAG-1,2B2_TGTTCCGTCTCTCTAA-1,2B2_ACTTTCACAATAGGAT-1,2B2_GGGACCTAGAGCGACT-1,2B2_TTTGACTGTTACGTAC-1,2B2_CTGCTCAGTCGAATGG-1,2B2_GTAAGTCGTTGCATAC-1,2B2_TCACGGGCAGCTTCCT-1,2B2_ACGATGTGTCGTGATT-1,2B2_CCAATTTAGAATTCAG-1,2B2_AGCATCAAGTATTGCC-1,2B2_AAGCGTTAGTTGTCAC-1,2B2_TCTACATAGCCGTTGC-1,2B2_AGTCACACAATAGTGA-1,2B2_CGAATTGAGTAAACGT-1,2B2_TACATTCTCCGACATA-1,2B2_TAGATCGGTTAACAGA-1,2B2_AGGACTTCATCGATAC-1,2B2_TTGGTTTAGAGGTCAC-1,2B2_GATGATCTCCAAGCCG-1,2B2_TCATCCGGTGTAGTGG-1,2B2_ATGACCACAGGTTTAC-1,2B2_CATCCCACAGTATGAA-1,2B2_CCCAACTAGATCGCTT-1,2B2_GACCCTTTCCACGTAA-1	2B
2B_clone_41	8	170	AGGTGGGTAAGAAAAA,AATTGCGTAGAGAGAG,GCTGATATATTTAGGT,AAACATTAAATTCACT,GGTGCATTGTACGTGT,CGAGCGTAGTTCCTGT,AATAGTAAACAGGAAG,CCACAATGATTCCGTC	2B1_CACTGAACAGCACAGA-1,2B1_TTTGTTGCATAAGATG-1,2B1_AAGCATCAGTTTGCTG-1,2B1_GACCCTTTCGGCTGGT-1,2B1_TTCCTAAGTCATACCA-1,2B1_TTCCTAAGTACAGAGC-1,2B1_CACAACATCTCTATAC-1,2B1_TTACCGCTCCCAGTGG-1,2B1_GGAATCTAGAGCCCAA-1,2B1_CTCACTGGTGGCTACC-1,2B1_CGAGTTACAGACAAGC-1,2B1_ACGTCCTTCAATCCGA-1,2B1_GATTCTTAGCTTCGTA-1,2B1_GTTGCGGAGGTCTTTG-1,2B1_TGACAGTGTATGCTAC-1,2B1_ATAGGCTTCCTCAGGG-1,2B1_TCGAAGTGTAGGCTGA-1,2B1_TTCCACGGTCACTAGT-1,2B1_CCTCAACAGGCATCAG-1,2B1_CATGCGGTCCCTATTA-1,2B1_CTACTATGTTTGGGTT-1,2B1_ACTATCTTCATTCTTG-1,2B1_TTCCGGTAGAAACTGT-1,2B1_GTCACTCTCCATTGTT-1,2B1_GTGCACGAGTAGCTCT-1,2B1_TGGGAGAAGGTAACTA-1,2B1_TTTGTTGGTTTCCCAC-1,2B1_GCCATTCGTTAAGTCC-1,2B1_CATGCAATCTTCTGTA-1,2B1_CCAAGCGGTGCCGTAC-1,2B1_GGTCTGGAGTCATTGC-1,2B1_CCTATCGGTAGCACAG-1,2B1_GTTGAACCAACAGAGC-1,2B1_ACTTATCTCGGCAGTC-1,2B1_GATCACATCTGCAGCG-1,2B1_CGCATGGCATCCGAAT-1,2B1_AACTTCTCATCGCTCT-1,2B1_GATGAGGGTAACCAGG-1,2B1_ACCCTTGGTGACTGTT-1,2B1_TGTGGCGAGTAGTGCG-1,2B1_TTGAACGAGGGCCAAT-1,2B1_AGTTCGAAGTGCGACA-1,2B1_GTTCATTGTGGTGATG-1,2B1_AAAGTCCTCTTCCTAA-1,2B1_CAGGGCTGTACGATCT-1,2B1_TTCCGGTTCCTCGATC-1,2B1_TTTACGTTCCGGCTTT-1,2B1_TTCCGGTCACGGCCAT-1,2B1_ATCCGTCCATAATCCG-1,2B1_TCAAGACAGTGCGTCC-1,2B1_TCGGATAAGTTCGGTT-1,2B1_GCCAGGTGTGCCTTTC-1,2B1_GTCTTTATCTCACCCA-1,2B1_TGTACAGTCAAACGTC-1,2B1_AATAGAGGTCCACAGC-1,2B1_CAATCGAAGTATAACG-1,2B1_CATTTCATCATTGTGG-1,2B1_GGGTATTGTGGCAGAT-1,2B1_TCAAGACTCGTAATGC-1,2B1_TCGTGCTCATACAGGG-1,2B1_ACTTCGCAGCAGCACA-1,2B1_TTGTTTGCATGATGCT-1,2B1_GTCCTCATCCTTATCA-1,2B1_TTACGTTCAATACCCA-1,2B1_CCACGTTTCCTGTAGA-1,2B1_ACTATGGAGAGAGCGG-1,2B1_CCTCAACCACCAGCTG-1,2B1_GGTGGCTTCCCTCAAC-1,2B1_CCTCCTCTCGTGGCTG-1,2B1_CAGAGCCCAACGTTAC-1,2B1_TCATTCATCGCAGTCG-1,2B1_GAGTTACGTTTCGGCG-1,2B1_ACAAAGATCTGAATGC-1,2B1_ACTGTCCTCTGTGCTC-1,2B1_ATACTTCTCAGCAATC-1,2B1_TCCATGCGTAATCAAG-1,2B1_TTCCGGTTCATGAGGG-1,2B1_GTCTGTCAGGTAAAGG-1,2B1_TTGCCTGAGTGTTGTC-1,2B1_CGTGAATCACTGTCCT-1,2B1_CTACAGACATAAGATG-1,2B1_GGAACCCTCAGACATC-1,2B1_GTTACGAAGGATACAT-1,2B2_TTAGTCTGTCTTACAG-1,2B2_TTCCTAACAATAGTGA-1,2B2_GGAAGTGCAACTCGTA-1,2B2_AGGTCTATCGAGCACC-1,2B2_CAGATACTCAGAATAG-1,2B2_GCTACCTAGCAGGCAT-1,2B2_AGGCCACGTGGTATGG-1,2B2_TAACGACTCCATTTAC-1,2B2_ATTTCTGTCCACTGGG-1,2B2_TGGAACTAGGCCCACT-1,2B2_AATGAAGGTGTCTCCT-1,2B2_GAGGCAAAGAAACCAT-1,2B2_TGGGAAGAGTCATCGT-1,2B2_GGTGGCTCATAGCACT-1,2B2_GTGTCCTGTATAATGG-1,2B2_TGGTTAGTCAGTCACA-1,2B2_GCACGGTTCGGCGATC-1,2B2_TGATTTCAGTACAGCG-1,2B2_GGGAAGTCAAGAGTGC-1,2B2_TGAGCATAGGTCACCC-1,2B2_CACACAATCGGTGTAT-1,2B2_AGCGCCAAGTCAGCCC-1,2B2_TGCAGATTCATCTCTA-1,2B2_CACTGAAGTCTCGGAC-1,2B2_TAAGCGTTCGACCTAA-1,2B2_GTTCATTCAGCTTCCT-1,2B2_CGATGGCGTTGTAGCT-1,2B2_GTAGTACCAGTCCCGA-1,2B2_ATCGGATCATGTGTCA-1,2B2_GCTGAATTCGGTTCAA-1,2B2_TTTACCAAGAGTTGTA-1,2B2_GAACGTTTCGGATTAC-1,2B2_GATAGCTCACTAGTAC-1,2B2_TTCACGCGTCGAATTC-1,2B2_TCAGGGCAGCAAGTGC-1,2B2_AACCAACCAGAGATTA-1,2B2_CGACAGCCAAGATGTA-1,2B2_AGAGAGCGTACCGTGC-1,2B2_AAGCATCAGCGAGGAG-1,2B2_AAGCATCCAATCGCAT-1,2B2_CCCTCAAGTAGCGCTC-1,2B2_ACCCAAAAGTTCGCAT-1,2B2_CCCAACTGTAAGGAGA-1,2B2_TGTGCGGCACTATCCC-1,2B2_CAAGGGAGTTAAGCAA-1,2B2_GATCGTACAGCGTGAA-1,2B2_CGATCGGGTTCTATCT-1,2B2_AGGACGACAACACTAC-1,2B2_TGTTGGACAGCTATAC-1,2B2_ACAGCCGTCGAACCAT-1,2B2_CACAGATAGCTCCATA-1,2B2_GATCAGTCACGAAGAC-1,2B2_GTTGCTCAGTTGTAGA-1,2B2_CAAGACTGTAGCGTTT-1,2B2_CGGGCATAGCTGTACT-1,2B2_TCATCCGTCGGCTGTG-1,2B2_ATTTCACAGGGCTTCC-1,2B2_AAAGTCCCACCAGCCA-1,2B2_CATGGATTCCCTAGGG-1,2B2_AACCTGAGTCAGATTC-1,2B2_CGCGTGAAGGCGAAGG-1,2B2_TTTCGATGTATGGAGC-1,2B2_TCTGGCTGTACCCGCA-1,2B2_TCAGGTAAGAATCGCG-1,2B2_ATTCCTAGTGTAAATG-1,2B2_TGTGCGGTCCTCAGGG-1,2B2_ACGCACGTCAACCGAT-1,2B2_ACACAGTAGTGCAACG-1,2B2_TGAGGAGTCGTGCAGC-1,2B2_GTTGCTCCATCTCATT-1,2B2_AGGCATTGTAACGTTC-1,2B2_CCTCCTCGTGATACAA-1,2B2_GTAATGCGTGTCCATA-1,2B2_GCTTCACAGACGTCGA-1,2B2_GAATAGAGTGGTCTCG-1,2B2_GTAACCACATCCTTGC-1,2B2_TCGCACTGTCTAGGTT-1,2B2_GTGGCGTTCCACGAAT-1,2B2_AAGTCGTGTCGCTTGG-1,2B2_CTCCCAATCGATCCAA-1,2B2_CTATAGGCACAGAAGC-1,2B2_CGATGCGCAAGAAACT-1,2B2_TCTGCCATCCTTCAGC-1,2B2_GTCAGCGAGAAGCCTG-1,2B2_GTGCACGCAGAAATCA-1,2B2_GATGAGGAGTCTGGTT-1,2B2_GAGTCATTCTCCTACG-1	2B
2B_clone_53	8	34	GGAAAGGTCGGTATGG,GTTTGACAGGCAGTTT,CAGTATTTCATACTCA,GGTTATTGAAGAATCT,CAGCAGGAATAAATCC,GTGTATGGACGGAGTG,GTAGGAGTCAGACGAC,ATACAAATAAAGAAGA	2B1_CATTGTTTCGAGCTGC-1,2B1_TCGACCTCACGAGGAT-1,2B1_ATGAGTCAGCGCCTAC-1,2B1_CAATTTCTCTTCCCAG-1,2B1_ATGAAAGAGCATCAGG-1,2B1_GAAGTAATCGAGCACC-1,2B1_CGCATAAGTCCCTCAT-1,2B2_TCCGAAAGTTTGGGTT-1,2B2_CATACAGGTGAGCGAT-1,2B2_CTCGAGGTCACGATAC-1,2B2_ATTTCACGTCGAGATG-1,2B2_GCAACCGAGCGAACTG-1,2B2_GGGAAGTTCATGCGGC-1,2B2_TTCTGTAGTCGATTCA-1,2B2_GATGAGGCACCCTAGG-1,2B2_GGGTGAATCTAGAGCT-1,2B2_CTATAGGGTTCATCTT-1,2B2_AACAACCTCTTGGCTC-1,2B2_AAAGGATTCCTCACCA-1,2B2_TGTCAGATCCCTTTGG-1,2B2_CTGATCCAGTGCCTCG-1,2B2_CTACATTCAGATCACT-1,2B2_GATCATGTCGTCAAAC-1,2B2_CCTCACAGTACGTGTT-1,2B2_TCGGTCTCACGTTCGG-1,2B2_ACCTACCGTATCGGTT-1,2B2_TGCATGAGTGGCACTC-1,2B2_CATGCAAAGGGTACGT-1,2B2_TCATTTGTCGGAGTAG-1,2B2_GCCATTCAGGCCGCTT-1,2B2_TCAGCAAGTCCGGTGT-1,2B2_GTCTCACGTTTCTTAC-1,2B2_ACACTGATCAGTCAGT-1,2B2_GATTTCTCATGCCATA-1	2B
2B_clone_72	8	7	GTCTGTGTAGCGCAAT,CGGCAGTGACCTCTCA,AACAATGTCTAGAGGT,GGCGGGTCAGGTGAGG,AGAGGTCTGTGTGACA,ACAAGGGTACAAGGGC,GACTCTTTCAAGATCA,ATTAATTAATGGGATA	2B1_AAGTGAAAGTACCGGA-1,2B1_TGAGGTTAGAAATCCA-1,2B1_ATACCGAAGAGGCTGT-1,2B1_GAGGCCTGTTTGGGAG-1,2B1_AGAGAGCCATCGCTGG-1,2B1_GCCTGTTTCACTTTGT-1,2B2_CGAGGAAAGTAGTCAA-1	2B
2B_clone_177	8	7	GTCGATATATCGGGTT,CGTGATGGAAATGTAG,GAGGAGGGACCTCGTC,CGTGAGGAATTAGTAG,ATAAACTGAAGTATCT,CAGAAATTAATTGGAC,AGACAGATCGATCAGG,GACAGCGTAAGTGTTT	2B2_ATTCAGGTCCATCACC-1,2B2_GCCCGAACATGTTTGG-1,2B2_GATCCCTGTTTACTTC-1,2B2_GGTAACTAGGAGATAG-1,2B2_TCATATCTCACGGGCT-1,2B2_CTTCTAAGTTGCGTAT-1,2B2_CATGGATCAGTTTCGA-1	2B
2B_clone_280	8	5	ATAAGGTCCTATGTGG,CAGGATATAGAAACTC,CGTGGATGCATTGTAA,GACTATTTAGGAATAC,GAATGATACGGAGTCT,GGTGAACGGACGATTT,CTTTGATCCGGTAATG,CTTAAACCGAAACTTA	2B1_AGTCATGCATTCATCT-1,2B1_TGACAGTCAAATGAGT-1,2B1_TCATTACCAGGTGGAT-1,2B1_GAACTGTCAAGCCCAC-1,2B2_TGCTTGCGTGACAACG-1	2B
2B_clone_287	8	21	GCAGCGGTAGTTAAAT,GGTGCAGGATTTCACT,ACCGGGAGCCCTGAGC,ATTGAGGCCTTAATAA,AAGGGGAGCAGAAAGG,ATGTGTATCTTCGGTT,GGATGAATAGTACAGG,GTTGGTATAGGCGTTA	2B1_TCTATCAAGCACGATG-1,2B1_TCCTTTCGTCGACTGC-1,2B1_GTGAGCCTCAGGTAAA-1,2B1_GTTGCGGTCCAACTAG-1,2B1_AAAGTGACATGCCGGT-1,2B1_ACTTATCTCCATAGGT-1,2B1_AATGACCCAGTCAGCC-1,2B1_GCTCAAAAGTCTGCGC-1,2B1_GAAGCGATCATACGAC-1,2B2_GAAGCGACACTTGTCC-1,2B2_GTTCTATCACTTGGGC-1,2B2_AGGGCTCAGAGCAACC-1,2B2_CTGAATGAGGGAGTGG-1,2B2_GCTGAATAGTGCACAG-1,2B2_TAAGCACAGTACCCTA-1,2B2_ATCGATGCAAATCGGG-1,2B2_TGTAAGCTCGCGTTTC-1,2B2_TGTTCATCACTGGATT-1,2B2_ACGATGTAGCTCTGTA-1,2B2_ATCACAGAGGGCCCTT-1,2B2_TTTCGATAGAGTGTGC-1	2B
2B_clone_300	8	5	ACTCAAGAAAGGGTCA,GTTACCACCGAGGTCT,CTGGATAAGGGCAGAG,ACTTAATAAGAGGGTG,CATTGTGGGGTTAGTG,GGGGGAGCACATCGCA,ATCGCGGAGATACATT,GATTACGTCAAAAAAC	2B1_TGTGAGTGTCAACATC-1,2B1_TAGGTACTCTATGCCC-1,2B1_TCGGGTGCAAATCCCA-1,2B2_AGATGAATCCATAGGT-1,2B2_GATCAGTTCACCTCGT-1	2B
2B_clone_326	8	5	ATAAGTGCCACCGCCT,ACTACCGAGGTAGTTG,ATTTGCGGCGACGCGT,AAATCGAAAGTTAATA,ACAGGTATCTGTAATT,GTTAATACAATGGATA,CCGGGCTCCATGCACG,ATCCGTGGAGGTCACT	2B1_GCCAGTGTCATGCAGT-1,2B1_CATAGACGTGACTATC-1,2B1_TCTTAGTCACTGCACG-1,2B1_TTCGCTGTCATTTACC-1,2B1_AGTGTTGCATTCACCC-1	2B
2B_clone_347	8	8	GTCCATATATGTCATG,GTGAATCCACACAATG,GATTGTATAATTATAC,AGGAGAAGAAAGACGA,GTATAGGTAATCGTAC,GATCAAGCCCCCCGGG,GTAAGGGGGACAACAC,AGGGATTTAGCGGGGG	2B1_TTCACGCCAGCGACAA-1,2B1_TCATTCACAAAGTATG-1,2B1_GAGACCCCAGTCAACT-1,2B2_TCAATTCCAGTCCGTG-1,2B2_AAGACAAAGGAATCGC-1,2B2_CTGGCAGTCGGCTGAC-1,2B2_TCATCATAGTTGTCAC-1,2B2_AACGGGAAGCTGCCAC-1	2B
2B_clone_466	8	5	CTAAGGAGGAACAGGT,AGTGGATGCCATGGAG,ATACCACGAAAGCAAT,GCGAGCGCGGCTATAG,CAGTAATTACGGGCAT,ACAACGTAAAGCGTTT,AGGTGAGGAATGCGAG,CAAGCAGTGAGTGCGC	2B1_CCGGACAGTTAGGGTG-1,2B2_GCCTGTTGTTCTCCTG-1,2B2_TTGGGCGGTATTGAGA-1,2B2_AGGTCTAAGAATGTTG-1,2B2_TTTACTGCATCGGAAG-1	2B
2B_clone_720	8	2	GTAGACGGGATACTGG,GTTAAATAATTTAATA,ATTTACTGGCGTAGGG,GGGGGTAACTGAGATC,GGCAGGTCGGTGCTGT,AACGCCTACGCGCTCC,GTGGCGGCGGTAATCT,GTATGTGGGCGCAACC	2B1_GAAACCTAGCCTGAAG-1,2B2_GAGCTGCTCCACAAGT-1	2B
2B_clone_23	7	27	ACGAGGCTGGTGAAAC,AAGCAGCAAGTTCATG,CTTCACAAATGACATC,GATGAAAAAAAGATGT,GGAGAACTGGGGAATT,GGAAATCGAGGTGTTG,GGGTCTGTACTGGCTT	2B1_CATACAGCAGCAAGAC-1,2B1_ATTCAGGAGAGGACTC-1,2B1_TACTGCCTCGAGAGAC-1,2B2_CGCCAGACACCCAAGC-1,2B2_TATTGCTTCTCTCTAA-1,2B2_GGCGTCACAGGTCAGA-1,2B2_ATCGTGAAGTACTGTC-1,2B2_GCCAACGCAGCACCCA-1,2B2_CAAGCTAGTCTACATG-1,2B2_AACGTCACAAGAATGT-1,2B2_TGTAACGCACCGTGGT-1,2B2_TGCCGAGTCGTAGAGG-1,2B2_AGAGCCCTCCCAGGAC-1,2B2_TGTTTGTTCATGTCAG-1,2B2_TGGATGTTCTGGGTCG-1,2B2_GGGAGTAAGCTGCCTG-1,2B2_GGGACTCGTGTTGACT-1,2B2_TCTTGCGTCAGACATC-1,2B2_AGGGCTCCAACAGAGC-1,2B2_TCGGATAGTGGAAGTC-1,2B2_GTCACGGCATCCTAAG-1,2B2_ATAGAGATCTTCTGGC-1,2B2_AGGGTTTGTGCATCTA-1,2B2_TCTGCCAGTCTCGGGT-1,2B2_TGTACAGCAAATAGCA-1,2B2_GTGAGGAAGGTCGTCC-1,2B2_TACAACGGTGTTACAC-1	2B
2B_clone_49	7	15	ATGGACAGGTAAATTG,GGATGGAGCAAAAGGG,GGCAGGAGGGAGATAG,AGGGCGTTCGTGCTAA,AATAGTAGGCGTAGTC,AGGCGGTACGCGCCAG,GCGAGCTACACCGAAT	2B1_GTGAGTTCAATTGTGC-1,2B1_CTGGCAGCACGATTCA-1,2B1_CATGCAACACGTGTGC-1,2B1_TATATCCGTTCAGTAC-1,2B1_AATTCCTGTCATACCA-1,2B2_CATAAGCCAGTCGCAC-1,2B2_AGAAGCGAGACAGCTG-1,2B2_ATTCTACTCGAGATAA-1,2B2_CAACGATGTTAGGGAC-1,2B2_GCGAGAAGTAGCGAGT-1,2B2_TCAGGTAAGAAGAGCA-1,2B2_CCTTCAGCAGCGTAGA-1,2B2_CTCCTCCAGCGATGCA-1,2B2_TGTTCTAAGACTGTTC-1,2B2_CCCATTGAGTTGGCGA-1	2B
2B_clone_97	7	39	CGGGGGAGATTAAGGT,AGTAACTGGAGGCTTT,AATTAATCGTGGGTCA,CGGAGGCAGTCCGTAG,AAACAACTCAAGGCTT,AGCTACGTAACAAATT,AGTTCGGTATTTCTAT	2B1_TAAGCGTGTTGCAAGG-1,2B1_CTCATTACATCTAGAC-1,2B1_AAATGGAGTGTTAACC-1,2B1_CAACAACAGCCGATAG-1,2B1_TGCGGCAAGAGAAGGT-1,2B1_TCATGCCGTCGTCGGT-1,2B1_ATCGTGACACAAGTTC-1,2B1_TTGAGTGGTGCACAAG-1,2B1_TACAGGTAGTTGTACC-1,2B1_CCGCAAGTCCAAGAGG-1,2B1_CACCAAAAGTCATCGT-1,2B1_GATCCCTCATCATTGG-1,2B1_TCTCCGATCGGTCATA-1,2B1_GAGGCAACAATACCCA-1,2B1_ACTTCCGGTATGTCCA-1,2B1_TACTGCCGTATGGAAT-1,2B1_AAAGTGAGTGAATGTA-1,2B1_CGTTAGAGTGTCTAAC-1,2B1_GCCAGGTTCCCGTAAA-1,2B1_CTCAGGGCATACCAGT-1,2B1_TACCGAAAGTTCATGC-1,2B1_CAAAGAAGTAACGGTG-1,2B1_GACTGATAGGTAAACT-1,2B1_CCTCATGAGGGCGAGA-1,2B1_GAGACTTTCTTAGCCC-1,2B1_CACTAAGGTGACGTCC-1,2B1_GGTCTGGCATCAGCTA-1,2B1_TCGGTCTCATCGGAAG-1,2B1_TGCGACGCACGTAGTT-1,2B1_TAGGAGGGTAAGTCAA-1,2B1_AGAGCCCTCGAGGCAA-1,2B1_CGCAGGTGTCTGATAC-1,2B1_ACTTCCGCACCTCTGT-1,2B1_TACCTCGAGTGGTGAC-1,2B1_GTGCTTCGTCTGTAGT-1,2B2_GTGAGGACACCCTGAG-1,2B2_ACCAAACAGATGGCGT-1,2B2_TATACCTCATTCGGGC-1,2B2_CACTGAACATACATCG-1	2B
2B_clone_281	7	20	CGCGGGTAAAACGGTG,CGTGCGTGCATTCTTC,CGGGGAACCGTCGACC,ACTTCATAACAGGTTT,ATGTGTATGCTTGGTC,AGTAATGAGGTAAGTC,CCTAGTGGCATGCGGC	2B1_CGGAACCAGAGGTCGT-1,2B1_TCCGTGTTCCACGGGT-1,2B1_TAAGCACGTCCTTGTC-1,2B1_ATCTTCATCATTGCGA-1,2B1_TTCAATCTCTCGCAGG-1,2B2_GAAGTAATCGAAGTGG-1,2B2_GCATGATTCCTGTTGC-1,2B2_GTATTGGAGAGTGAAG-1,2B2_AAGAACAAGCACCAGA-1,2B2_AAGATAGAGTTAGTGA-1,2B2_GACAGCCGTAATCAAG-1,2B2_TGAGCGCTCTGGACCG-1,2B2_TTTGATCTCGCTAGCG-1,2B2_CACTTCGGTCAACATC-1,2B2_AGGTTGTGTTAAGACA-1,2B2_ACGGGTCGTTTGGCTA-1,2B2_GTCACTCGTTAAGGGC-1,2B2_GCTACCTTCTTAATCC-1,2B2_CATCCCAGTACCGGCT-1,2B2_GTTAGTGCATATGGCT-1	2B
2B_clone_312	7	13	CTTACAATAAGGATGC,CAATGATAATTGAGAG,ACAGGGTGGTGAGGAT,AGTAAGTCCTAGCAGG,GTCTGGTTGTCTCGGG,GTTGATGAGTGTCTGA,GAGTCGGGCATAGACT	2B1_CCCTAACGTCGACGCT-1,2B1_TGTCCCAGTCAACGCC-1,2B1_CAAGACTGTACCTTCC-1,2B1_ACAGAAAAGGTGGCTA-1,2B1_AGGCATTGTGGGATTG-1,2B1_TGGTAGTTCGTCCTTG-1,2B1_AAGACTCAGGCAGGGA-1,2B1_TGACTCCAGTCGGCAA-1,2B2_TCCGTGTGTCTAGTGT-1,2B2_GAAACCTCATGAAAGT-1,2B2_CCCTCTCCATCAACCA-1,2B2_TGTACAGCAGAGATTA-1,2B2_GTTAGTGCATCACGGC-1	2B
2B_clone_453	7	3	AATCATTGCTTAATCT,GTGAATTGACTGCACT,CTGAGATTCGGCCATA,GTAAAGGTGTGCATTA,ACCGAGGTGGTCAACC,AGGACGAGCTTTCATC,AGGAGGAAAAGGGTTG	2B1_TTTGGTTTCTTACCAT-1,2B1_AGGAAATCAGTCCCGA-1,2B2_AATAGAGAGCCGGATA-1	2B
2B_clone_504	7	6	GATAGAGGGGTAAATG,GGATAAATAACGAGGA,ATACACGGACTCGATC,GGTGCTTGGTTTCGTT,GATTAGGAGGATAAAA,GTATAGTGACTCAGAG,ATGAAAACGATAGACT	2B1_TTACCATGTCTACAGT-1,2B2_GTTCGCTAGTTTCTTC-1,2B2_GGTGTCGAGCGTGTTT-1,2B2_GTCACGGTCCGTCAAA-1,2B2_AGGGTCCCACTGCGTG-1,2B2_TGAGGGACATCATGAC-1	2B
2B_clone_537	7	4	GCAGATTAATTAAATT,GTTTCATGGGTTGGTT,GTAAGTTTGTTAAGGT,AGGTATGTCCGCGGGG,AGCCGTTACCTGGACA,CCGTGGTCGCCTAGGC,ATGCGTATCCAGAGGG	2B1_ACTTAGGTCGATTCCC-1,2B1_GCGTGCATCATTCATC-1,2B2_TCTTCCTCAAGCTGTT-1,2B2_CAAGACTCATCTCCCA-1	2B
2B_clone_592	7	7	CTTCGTTGCAATAAAA,GGTAGGTACTTCGGAT,CACGCCATCATAGGTT,AATAATATGTTTGGCT,CGTCGCCTAGATCGAA,AGCAAAAAGTTCGGAT,CAGGATTAGTTTGCAG	2B1_TGTTTGTAGATGGGCT-1,2B1_TCGGATATCAGCCCAG-1,2B1_ATGAGTCAGAACTCCT-1,2B2_GTTCGCTCAGAACTTC-1,2B2_GTGGGAACATGATCTG-1,2B2_TTCCGGTGTGACGCCT-1,2B2_ACTATCTGTTTGTGGT-1	2B
2B_clone_99	6	8	AGCGGTTGAGTTGCGG,GTTGAGTTATGTATTC,AGAAAGGTACTTCTCT,GGGGGAGAAATAGAGG,GGAGGAAAGCCAGGCG,CGACATCAAACTATGT	2B2_CAACCTCTCATCCTAT-1,2B2_ATCCATTTCTGCAGCG-1,2B2_TAACGACCATATTCGG-1,2B2_TAAGTCGTCTTCCCGA-1,2B2_ATGACCAGTACGATTC-1,2B2_CATACCCTCTACGGTA-1,2B2_ATGCATGGTCAAGGCA-1,2B2_CTACTATAGTGCCGAA-1	2B
2B_clone_121	6	117	ACATGTACAGTGGAAG,CATAAAAACTCGATAG,AGTACACAGATAATAG,CTATGTCGACGCATAT,GAGTAAAAAATGCCGG,ATATCTTGATTTGTAA	2B1_CCACCATTCATCACCC-1,2B1_CATTCTACATACTGAC-1,2B1_GGAATGGGTTCTCCAC-1,2B1_TCGGTCTCAATAGGAT-1,2B1_CATGCGGCACTTTAGG-1,2B1_AGACTCACAGTAGGAC-1,2B1_GAAGAATGTTCACCGG-1,2B1_TCATTCATCAGATTGC-1,2B1_ATGGATCGTGCAAGAC-1,2B1_CACAACACATACTGAC-1,2B1_CTACGGGCAAACTAAG-1,2B1_AGGGCTCAGCTTGTGT-1,2B1_GGAGGTAAGGAGTATT-1,2B1_ATTCCCGCATCGAGCC-1,2B1_TGCATGAGTGTCTTAG-1,2B1_TAGTGCAGTTCAAGTC-1,2B1_TCTCACGCACGCCACA-1,2B1_TAGGAGGTCGACGATT-1,2B1_GTGACGCCATCGGATT-1,2B1_TCCTAATAGGATATGT-1,2B1_ATCCACCAGCAACTTC-1,2B1_TCGCTTGTCCTAGAGT-1,2B1_AATGCCATCCTCTAAT-1,2B2_CAAAGAAGTTCTTGCC-1,2B2_CAGCAGCCAACCCGCA-1,2B2_ATCCCTGGTAGGTCAG-1,2B2_TCGTCCAAGTTCCTGA-1,2B2_CTCTGGTGTGGTCTAT-1,2B2_GTCAGCGTCACGAGGA-1,2B2_TAAGCCATCAGTGGGA-1,2B2_CAACGATGTGCTTCAA-1,2B2_CGAGAAGGTGAGGATC-1,2B2_TCCCACAGTGACTCGC-1,2B2_ATGCCTCTCGGTGTTA-1,2B2_GCCGATGAGTCCTACA-1,2B2_AAGTCGTTCGGCTTCT-1,2B2_GCCATTCAGAAAGTCT-1,2B2_GTGCGTGCATCCCACT-1,2B2_AGCCAGCGTCTGTGTA-1,2B2_TCATTACGTCGTCGGT-1,2B2_TCTTCCTCAATCTCGA-1,2B2_TCCGTGTGTATGTGTC-1,2B2_GGTTGTAAGAATCCCT-1,2B2_GGATCTAAGCCTGAGA-1,2B2_TTTGTTGAGTAAACGT-1,2B2_CCAATTTCAATTCTTC-1,2B2_TGACTCCGTCTGTGAT-1,2B2_AGGGCTCAGTCATACC-1,2B2_GAGGCAACATCCAATG-1,2B2_CGTGAATGTTCTCAGA-1,2B2_AGTGACTTCGAGCCAC-1,2B2_GAAGTAAGTTTACTGG-1,2B2_TTACGCCGTTGCTCAA-1,2B2_CTTAGGAAGATCGCCC-1,2B2_GGTGGCTAGCTCAGAG-1,2B2_GTAGGAGGTCAGTCCG-1,2B2_GGGTCTGAGCCGTTAT-1,2B2_GGGAGATTCCTACCAC-1,2B2_TATCTGTTCCAACTAG-1,2B2_CGGTCAGTCCTGTTGC-1,2B2_TCGAAGTCAGACCGCT-1,2B2_GCCCGAAGTTTGGGTT-1,2B2_ATGTCTTAGCACTCCG-1,2B2_ACTCCCATCAGCACCG-1,2B2_CTCCTTTAGACCACGA-1,2B2_GTACAACCATGACCCG-1,2B2_AACAAAGGTAAGTTGA-1,2B2_GTCATCCCAGGGTCTC-1,2B2_TGGAACTCAGACCAGA-1,2B2_AACAGGGCATGTGCTA-1,2B2_TTCGATTGTTATGACC-1,2B2_CATTGCCAGCGCCTTG-1,2B2_GCGTTTCCATGTCGTA-1,2B2_AATCGTGAGGCTATCT-1,2B2_AATAGAGGTTAGGGTG-1,2B2_GCGTTTCGTGGGATTG-1,2B2_AAAGTCCAGACGCATG-1,2B2_TGATGGTTCAAGTCGT-1,2B2_GGAATCTCATGTTCGA-1,2B2_TTCGCTGCAGGTCCCA-1,2B2_ATTCAGGAGCTGTTCA-1,2B2_TCAGGTATCACAAGAA-1,2B2_CTCCCTCGTGTATTGC-1,2B2_AAGTACCCACCTGATA-1,2B2_ACGGTTATCTGAGAAA-1,2B2_TCATTCACAACTCCAA-1,2B2_GACACGCGTATAGGGC-1,2B2_GGGATGAAGCTTACGT-1,2B2_AGCGTCGAGGGAGGCA-1,2B2_GGCTTGGTCACAGAGG-1,2B2_TACCTGCGTACAGGTG-1,2B2_GAACACTTCAAGGACG-1,2B2_TCCCACATCTTAGGAC-1,2B2_TTTGTTGTCAGGACAG-1,2B2_TTTCACAGTTCTTAGG-1,2B2_TCACATTGTGAGTTGG-1,2B2_TGACAGTAGTCTGTAC-1,2B2_GGCTGTGAGGCGTCCT-1,2B2_ACTTTCAGTTACCTTT-1,2B2_GTATTGGGTTACGATC-1,2B2_TGGATCACAGCTACCG-1,2B2_CACCGTTCACAAATCC-1,2B2_TACCCACAGAACAAGG-1,2B2_TGTACAGAGCGTATAA-1,2B2_GAACTGTAGGCCTTCG-1,2B2_TCTCAGCAGATTGATG-1,2B2_TCTACATGTGGAATGC-1,2B2_ATGGAGGGTGAATGAT-1,2B2_AGTTCCCGTCGTGGAA-1,2B2_TAGGTTGGTGATGGCA-1,2B2_GTTGAACAGGTGCGAT-1,2B2_CTTGATTTCACACGAT-1,2B2_GCCAGCAAGCGCGTTC-1,2B2_CACCGTTGTCGACGCT-1,2B2_TTACCGCAGGTCATCT-1,2B2_ATCGTGAAGGGTCTTT-1,2B2_GGCTGTGCACGACGTC-1	2B
2B_clone_123	6	28	GTGCGGAACATTCTGT,ACGAGGCTGTTCGAAG,CGCTATGGCACTCATA,GATACCTAAGCTCGAG,GTCTGGAAATTGATCC,GCGACGTCAAACGTGA	2B1_CTATCTAAGTTACGGG-1,2B1_CCACCATGTCACAGTT-1,2B1_TCCGGGATCATTACTC-1,2B1_AACAAAGTCTTTCGAT-1,2B1_AGGTTACCACATGTTG-1,2B1_AAAGTCCAGACGAAGA-1,2B1_TTGCATTAGCGCACAA-1,2B1_TGTTCTAAGAGCATAT-1,2B1_GCTGAATCAAAGGGTC-1,2B1_TTCTGTACAAATACAG-1,2B1_GAGTTACTCTAAGAAG-1,2B1_CTAACCCTCCGTTGGG-1,2B2_GGGAAGTAGATGACAT-1,2B2_AGGGTTTGTAAGCAAT-1,2B2_TTACAGGCAAATCAGA-1,2B2_TGTTCCGCAGGAGACT-1,2B2_CTAACTTTCTCTCGCA-1,2B2_AAGCGAGGTGGCGCTT-1,2B2_ATCGTAGGTACTCAAC-1,2B2_CACAGGCCAACCGGAA-1,2B2_ATTCCTAAGAGACAAG-1,2B2_ATTCACTAGCGGGTAT-1,2B2_TCGACCTTCGCCACTT-1,2B2_ACGGAAGGTCCCTGAG-1,2B2_TTTGTTGCATCCTTCG-1,2B2_GTCGTAACAATGGGTG-1,2B2_CATGGATCAAGCACAG-1,2B2_TCGCACTGTAGGCTGA-1	2B
2B_clone_134	6	28	AACTCTACGTTGCAAT,GTCGCGAGGTTGACTA,ATAAAGTAGCCTCAGT,CTGTAGGAGAGAGTCG,GAAAGGTCATGCGTGA,AGAAGGGTGAAAAAAT	2B1_GAAGAATTCCCGAAAT-1,2B1_TGCTTCGGTCCCTCAT-1,2B1_AACAAAGCAGAGGACT-1,2B1_TTCCACGTCGAATGCT-1,2B1_TTCTAGTCACAAGTTC-1,2B1_TCCCATGTCAAGGTGG-1,2B1_TCCTCCCGTGGTTTGT-1,2B1_CTCCTCCAGGTTATAG-1,2B2_GACCAATAGTCCCAAT-1,2B2_TGACAGTGTTGGTAGG-1,2B2_TGATTCTCAAACCACT-1,2B2_CGAGTTACAGGTTCGC-1,2B2_AGTACTGGTTAGGAGC-1,2B2_TGTGTGACAATCGAAA-1,2B2_TCATGTTAGAACAAGG-1,2B2_GTAGAAAGTAGGTCAG-1,2B2_CGGAACCGTACCATAC-1,2B2_CTGCAGGAGACGAGCT-1,2B2_TGAGTCAGTCAGGTGA-1,2B2_TCAAGCACATTCAGCA-1,2B2_ACAAGCTAGCACTGGA-1,2B2_TTACGCCTCCGGGACT-1,2B2_AGAGCCCAGTAATTGG-1,2B2_TCATCATAGGTCCGAA-1,2B2_GGATCTACACATAGCT-1,2B2_CCTCTCCCAGCGGTCT-1,2B2_TGATTTCTCGTAGGGA-1,2B2_AACTTCTCAGCGTGCT-1	2B
2B_clone_137	6	35	GCGGCCGACCGTAGCT,ATATCCTGGATTAGGG,ACTTGTGCGCGCAAGT,GTTCGTACCAAACGGG,AGTAACTGGGATCACT,GTCGAAGTATGAGCTC	2B1_GTTCGCTCAACGTTAC-1,2B1_TCCCAGTGTCCCTGTT-1,2B1_GGGAAGTGTAGCTTTG-1,2B1_GCTACAAGTTATGTGC-1,2B1_TGTGTGAAGGGTACGT-1,2B1_CTTACCGGTCCTATAG-1,2B1_GACTATGCATCCGCGA-1,2B1_CGGAATTGTCCTGAAT-1,2B1_CAATTTCCATGAAGGC-1,2B1_CTCCACAAGACAACTA-1,2B1_TTCTGTATCAACGTGT-1,2B1_CTCATCGGTTATGTGC-1,2B1_GTGGAGAGTCTGTGGC-1,2B1_GCAACATCAGGTGACA-1,2B1_AGTCATGAGGCATGCA-1,2B1_CGGAACCAGTATTCCG-1,2B1_TATCGCCGTCGGTGAA-1,2B1_CTCATGCGTCAAGCCC-1,2B1_CATCCGTCAAGCCTGC-1,2B1_ACTATTCAGAGGGTAA-1,2B1_ATACCTTGTTTGATCG-1,2B1_GCTGGGTCACCAGGTC-1,2B1_GGTTGTAGTACCACGC-1,2B1_TCACTATCAATCTGCA-1,2B2_TGAGACTGTTGCACGC-1,2B2_TCACATTGTTGTGTTG-1,2B2_CGAGTGCTCACTACTT-1,2B2_TCATTCAGTACATTGC-1,2B2_GATGTTGCAACCTATG-1,2B2_AGTGATCGTGGTCCGT-1,2B2_CATACCCCAAGGCCTC-1,2B2_GATTGGTCAGAGCCCT-1,2B2_CATACTTTCGCTTGAA-1,2B2_ATTCCTACACCAATTG-1,2B2_CCACCATAGTGCCGAA-1	2B
2B_clone_191	6	31	ATACATAGCCGTCGAG,GGAGCGACGCTGAGGG,ACGAGAATCTGTGTGA,GTACGAGTGGATAATG,CGTGAGGACGTCCAAA,CGAGATCCGGTACACT	2B1_TCTCTGGAGATGAAGG-1,2B1_CAGTGCGTCAGGGATG-1,2B1_GTGGTTACAGAGGTTG-1,2B1_GGGTTTACAACTTGGT-1,2B1_AAGATAGAGCGCTGAA-1,2B1_AAAGTCCTCGAGCCTG-1,2B1_GATGACTGTCATGACT-1,2B1_CCCGAAGAGAGTTCGG-1,2B2_CTCAGGGAGTGCAACG-1,2B2_CACTGGGAGGGACTGT-1,2B2_GCACTAATCTGACAGT-1,2B2_TCCATCGAGAGTGTTA-1,2B2_ACGCACGGTCCACTCT-1,2B2_GCATGATGTTTCCAAG-1,2B2_CTGGACGCAGTGTGCC-1,2B2_TTCTGTATCGGCAGTC-1,2B2_CAGATCACAAGGGTCA-1,2B2_GAGACCCCAAATAAGC-1,2B2_AATTCCTCAACCCGCA-1,2B2_GTCTCACAGTAGACAT-1,2B2_AGTACTGGTGAATTAG-1,2B2_CCTCTCCGTATGTCAC-1,2B2_TTGTTTGTCCTTGGAA-1,2B2_CCTCTAGAGGAGCAAA-1,2B2_TCATTACAGCTACTAC-1,2B2_TTTCGATAGATCCCAT-1,2B2_TTTCACATCCGTGACG-1,2B2_AACACACTCGCTAATG-1,2B2_AGGATCTTCATTGTGG-1,2B2_TTTCGATCAATCTCGA-1,2B2_TTTCGATCACTCCCTA-1	2B
2B_clone_193	6	6	AGGCACAAAGGTATTA,CGGAAATAATAAGTGG,ATATCCTTGGAACTCC,GATGGGAGAGAGGAAA,ACTTCGACATTTGTAG,GGGCCCCGGATCGTCC	2B1_TATCTGTAGAGTAACT-1,2B1_AGATCGTAGGGCAGGA-1,2B1_TCGAACATCCCTCATG-1,2B2_GGTAATCAGACTTAAG-1,2B2_CCTAAGATCTGAGATC-1,2B2_GTCTCACCAGTCTGGC-1	2B
2B_clone_241	6	7	CATAAACGGTATATGT,CATCACATGAAAGAAG,ATACCGCAAGATGGGG,AAAGGGAAATCTCCCG,GACCGGGTCTTGAGAG,GAGGGGGGCTTTAAAA	2B1_GGAGAACGTCATGACT-1,2B1_TGTCAGACAAAGGTTA-1,2B2_CGTAAGTCAGGTAGTG-1,2B2_GTAGTACGTTCTGAGT-1,2B2_TGTTGGAAGCGTATGG-1,2B2_CATCGCTAGTCTGCGC-1,2B2_ACCTACCTCTGACCCT-1	2B
2B_clone_282	6	8	AGGTGCTCGCGCAGTT,GAATGCACATAGCCAG,GGACAATACGCACTTG,GCAGAGATATAACGTT,GAATGAGAGGGCGTCG,AATAGAATGTAAGTAT	2B1_CCTCCAAAGTGCTCGC-1,2B1_GTGTTCCAGGTTGTTC-1,2B1_TGGAGAGGTCAACACT-1,2B2_GCGGATCAGTTGGAGC-1,2B2_TCTCCGAAGACGAAGA-1,2B2_ACAACCATCCAAGCTA-1,2B2_ATGAGTCTCCTACGAA-1,2B2_TTACGTTGTGACTGAG-1	2B
2B_clone_341	6	10	AATGGAGAGTGGAAGG,ACAGCAGGCTGCCTGC,CATACAGAATGTCTGT,AGTTGTAACCTTGGAA,AAGAAATCAGTGGCGT,CTGAATGGAGCTGGGG	2B1_GAATAGACAAGATGGC-1,2B1_AGACACTGTGGCTTGC-1,2B1_GTCCACTGTCGCCACA-1,2B1_CATACCCGTTAGGAGC-1,2B1_TTCCTTCGTGGGCTTC-1,2B2_CGAATTGAGGACTATA-1,2B2_ACACTGAGTAAGATTG-1,2B2_CTATAGGTCTACGCGG-1,2B2_CCTCACACACGCTGAC-1,2B2_TTGCTGCTCTGAGTCA-1	2B
2B_clone_419	6	4	CGATATCTAACCGGTC,AGGCCGCGAGGTGCGC,AACGGTGTGGATAGTG,GTTCCTCGAACAGGCA,GCAACGATAGGAATTT,CGAAGATGAAACGATT	2B1_GCGTGCACAAGCCTGC-1,2B1_TCCTTCTAGCGGGTTA-1,2B2_TTCACCGGTAGCACGA-1,2B2_CCGTTCAGTCGCCTAG-1	2B
2B_clone_16	5	20	GGCCGAGGCTGTAGTC,GGGTGTCACACACTTG,AGAGAGGGCACGACAT,ATACGGGGCACAACTT,GTCTGCCACGGTGGAG	2B1_GACGCTGTCAACGAGG-1,2B2_CACTGTCAGGATTTCC-1,2B2_GTTAGTGGTCGACTTA-1,2B2_CGCAGGTCACAAGTGG-1,2B2_GGTTCTCCAGGTCAGA-1,2B2_TGACTCCGTAATGATG-1,2B2_CCGATCTTCCAAGCAT-1,2B2_TCACGCTTCCACATAG-1,2B2_CTCAGTCGTATGGTAA-1,2B2_GACGTTAAGGCGATAC-1,2B2_GTATTGGGTACAATAG-1,2B2_TCTCAGCAGTCGCGAA-1,2B2_GAAGAATAGGTCCCTG-1,2B2_GTGTGATTCACGTCCT-1,2B2_CGGTCAGTCTACCCAC-1,2B2_CAGGGCTTCCCTGGTT-1,2B2_CTTCTCTTCATGGTAC-1,2B2_GTCCTCACAAATAGCA-1,2B2_TATCCTACAAGTTTGC-1,2B2_TATTGGGTCCTACGAA-1	2B
2B_clone_24	5	11	GAGGCCTCATTACTGG,ACGCCTGTAGTAAGGA,ACTGAAGTGCGAGCTG,AGTTAGGGAGGAAGTT,CACTGGAAAGGGATTT	2B1_GATGCTAGTAACGTTC-1,2B1_TCCGGGACATAAGATG-1,2B2_TTGGTTTGTTAATCGC-1,2B2_TGAGACTGTACCAGAG-1,2B2_AACAACCAGCAAGCCA-1,2B2_TAATTCCTCGCGAAGA-1,2B2_GACTCAAGTACGCTAT-1,2B2_TGCTCCACATTCGATG-1,2B2_ACTGTGATCCTACCGT-1,2B2_GGGTTATTCAAGCGTT-1,2B2_ATGGTTGAGAACGCGT-1	2B
2B_clone_58	5	69	ATGGATAGGAAGGTTT,CAGAGAAGAGCTACAT,CCTGAATGGTCTAAGT,CGAGGACGGTTTAAGA,GGTGGATAGTCTATAT	2B1_GCCAGCATCTGAGAGG-1,2B1_CACGAATGTATACGGG-1,2B1_TTGGATGTCTAGTTCT-1,2B1_TGGTTAGTCCCGTAAA-1,2B1_TCCTTTCTCTTGCAGA-1,2B1_CTGGTCTAGATTGAGT-1,2B1_GATGGAGGTCACCGAC-1,2B1_CATGCGGGTGTAACGG-1,2B1_TGCGACGAGCTCGACC-1,2B1_TTCCGTGGTATCGCGC-1,2B1_TCACTCGTCGGAAACG-1,2B1_TGGGCGTCAAATCAGA-1,2B1_CGAGTGCGTAGTCTTG-1,2B1_AAGATAGAGGCGAAGG-1,2B1_ATGAGTCCAGAAATTG-1,2B1_TTGATGGGTTCTTGCC-1,2B1_CTACTATTCGTTACCC-1,2B1_CAACGGCAGACTCATC-1,2B1_ACTACGAGTAGTACGG-1,2B1_TTTGTTGTCATGCAGT-1,2B1_GACAGCCTCCGTACGG-1,2B1_AACAAGAGTACTTCCC-1,2B1_AACACACTCGTTCTAT-1,2B1_ATCGCCTCAGTTGTTG-1,2B1_ATCCTATCAGAACTTC-1,2B1_TTGTGTTGTCCAGTTA-1,2B1_CTTCTCTAGGGTTAAT-1,2B2_AATCGTGTCAATCAGC-1,2B2_ACCTACCAGCTACTAC-1,2B2_TCATGCCAGCAAACAT-1,2B2_CGTTGGGAGACTGAGC-1,2B2_GCCAACGCAGTAGTGG-1,2B2_GGCTTTCCAACCACGC-1,2B2_CCCGGAAAGGTCACCC-1,2B2_CGTGTCTTCGGACGTC-1,2B2_GCCAGGTTCCACGGAC-1,2B2_ATTACCTTCCAATCCC-1,2B2_CACCGTTTCGCAGTCG-1,2B2_TCATCATAGCGCTGAA-1,2B2_TTCTTCCGTAAGCTCT-1,2B2_TACAACGGTGAGTTGG-1,2B2_TGCCGAGGTACTAACC-1,2B2_AGTGCCGGTGAATGTA-1,2B2_CCCTGATTCAGGAAGC-1,2B2_AAGTTCGAGGATGCGT-1,2B2_CTGAGCGAGCATGCGA-1,2B2_TAGGTTGGTGGCTACC-1,2B2_TCAATTCAGATACGAT-1,2B2_GGGACAAGTTCGTAAC-1,2B2_GGGCGTTCAAACCATC-1,2B2_AGAGAATGTCCGGTGT-1,2B2_GCAACATTCGTTGCCT-1,2B2_GGATGTTGTGTCCAAT-1,2B2_TCCACGTGTGGGTATG-1,2B2_CTCCCAACAAGAGTAT-1,2B2_GGAATCTCAGCCGGTT-1,2B2_CTGTCGTAGTCTGGTT-1,2B2_CGGGTGTTCATGGGAG-1,2B2_TTTCATGTCGTCAACA-1,2B2_GGAATCTAGCCGATAG-1,2B2_GGTAACTAGTGCCCGT-1,2B2_CCGGGTAGTACCAGAG-1,2B2_TATCTTGTCACAGTGT-1,2B2_GGGTTTAAGGTTCCGC-1,2B2_AACCCAATCGATCCAA-1,2B2_TCTTAGTAGTTACGTC-1,2B2_CTCCGATCAAGGCAAC-1,2B2_AAAGGGCGTCAAACGG-1,2B2_TTTCGATTCGTCTACC-1	2B
2B_clone_111	5	23	GATTGACTCGTCCGTT,CGCGAATGCACTCAGT,AAAGGACGGGGGATTC,CTTCGTTAAATCAGTG,ATGGGCCACAAACAAT	2B1_AGTAGTCCACAGCGCT-1,2B1_ATGAGGGGTTACTCAG-1,2B1_CACAGGCGTTGGGAAC-1,2B1_TTTGACTTCGCAGTGC-1,2B1_ACCACAACAGGACTAG-1,2B1_TACTTACAGCTTCTAG-1,2B1_AATTCCTTCCTAGAGT-1,2B1_TGGTTAGAGCTGCCTG-1,2B2_TCGAAGTTCCACGTGG-1,2B2_TCAGTCCAGCCTCAGC-1,2B2_GCCATTCTCAAGTCTG-1,2B2_CAGATCATCCAAACCA-1,2B2_AGAACCTAGTGCGCTC-1,2B2_AGAACCTGTCTGATAC-1,2B2_TCCATGCTCAGTCCGG-1,2B2_ATCGGCGCATCTGCGG-1,2B2_ATCGTAGAGCGGTAAC-1,2B2_TCATTGTTCGACACTA-1,2B2_GCACTAAAGGCTTAGG-1,2B2_TCGACGGAGTTATGGA-1,2B2_CCTACGTCAACGCCCA-1,2B2_TCAAGACTCGTCAACA-1,2B2_ATTCTACCACATAGCT-1	2B
2B_clone_158	5	24	GTGGGAACATTGGAGG,CACTAGCTGTAGGTGA,CATGCCACGAACCGAG,GAGCGAGAGCTACATC,ATCTGATGCACGGATG	2B1_GATCGTATCGAACGGA-1,2B1_GACGTTACAGACCTAT-1,2B1_AATCGACGTCGTACAT-1,2B1_AGGTCATAGATCCCAT-1,2B1_CAGTTCCCAGCTCGGT-1,2B1_CATAGACAGCCAACCC-1,2B1_CTTAGGATCGCCAACG-1,2B1_AATGACCTCTGAGGCC-1,2B1_TCGTCCAGTAATTAGG-1,2B1_TGATCAGGTACATTGC-1,2B1_ATGGGAGAGTTGAAGT-1,2B1_CTACATTCATAATGAG-1,2B1_GGGTGTCAGACGAGCT-1,2B1_TGATGGTGTGTTGAGG-1,2B2_ACATCCCTCGAGTGAG-1,2B2_AGGGCTCCATCCGTTC-1,2B2_TAGCACAGTAATGTGA-1,2B2_ATAGAGACAGGTCAGA-1,2B2_TCCAGAATCACCCTGT-1,2B2_TTGGGTAAGTTTCGGT-1,2B2_GTCAAACAGTATAGAC-1,2B2_TTCAGGACAAGCAGGT-1,2B2_CTAACTTTCTGTCCCA-1,2B2_GGTGTCGTCGCCACTT-1	2B
2B_clone_168	5	120	CTAGGAACAGTACCCC,ATGTATGAGGGTCGTA,GTGAAATAAATTATTG,ACGCACTAAAATAAGG,ATGCGCAACGACCCCT	2B1_TCTACATCAAATGGCG-1,2B1_AACCTGAGTCCTATAG-1,2B1_TTGAGTGCAGCCGGTT-1,2B1_TCTAACTTCAAATGCC-1,2B1_CCACGTTGTACCTGTA-1,2B1_CTCAGTCTCCAGTGTA-1,2B1_TTTGGTTGTTATCTTC-1,2B1_TTCCACGAGAGGGCGA-1,2B1_AGAGCAGGTCCGGCAT-1,2B1_GGCTTGGCATCCCGTT-1,2B1_GTGTTAGGTGCCAAGA-1,2B1_TTCTCTCAGGTGAGAA-1,2B1_CATGCAAGTATGCGGA-1,2B1_TCGATTTTCAATGCAC-1,2B1_TACACCCAGCGACATG-1,2B1_TCGACGGCAAATCGTC-1,2B1_TCACACCTCCATGATG-1,2B1_CAAGGGAGTCACCTTC-1,2B1_AGATCCAAGTACCGGA-1,2B1_TCCATGCAGTATTCCG-1,2B1_GATGAGGAGGGCTTCC-1,2B1_CGAGGAACAGACACAG-1,2B1_TACAACGTCAATGTCG-1,2B1_GCCTGTTCAAAGGAGA-1,2B1_CGAAGGATCCTTATCA-1,2B1_TAGGTTGTCGAGTCTA-1,2B1_ACTCTCGAGTTGGCGA-1,2B1_CCTCTCCGTCACTAGT-1,2B1_AATGCCAGTAACATAG-1,2B1_GTAACCATCCGGACTG-1,2B1_CTGCCATAGTAACGTA-1,2B1_AGCCAATAGTAACGTA-1,2B1_ACGATCAGTTCCACGG-1,2B1_ATCGTCCCAATCAAGA-1,2B1_GTGGTTACATGCCGAC-1,2B1_ACGTAACTCACTGATG-1,2B1_GGTTCTCCATCTGGGC-1,2B1_GCCATGGGTAGGTCAG-1,2B1_CCCTTAGAGGACTTCT-1,2B1_ACTATTCTCACCATGA-1,2B1_TGTTGGACAACCGCCA-1,2B1_TCATTACCATAAGCGG-1,2B1_CAACAACAGGTTCATC-1,2B1_CAATTTCTCATCTACT-1,2B1_CAGCACGGTCATAAAG-1,2B1_CCAATTTCAAGAGAGA-1,2B1_ATGCATGAGAGTGTGC-1,2B1_TCGCACTTCCGTATGA-1,2B1_GATCCCTAGCGAGTCA-1,2B1_TCCGGGATCCTACACC-1,2B1_CTGAGCGCATGTAACC-1,2B1_ATGAAAGTCATTCCTA-1,2B1_CCTCAACGTCCGTTTC-1,2B1_GTCACTCGTTACCTTT-1,2B1_CCTCACAAGGGTTTCT-1,2B1_TTTCAGTCAGTTAGGG-1,2B1_GAGTTGTCACTGAGGA-1,2B1_CTGCCTATCCACCCTA-1,2B1_ATAGGCTGTGATCATC-1,2B1_TCATATCCACCGTCGA-1,2B1_TCCTTCTCAACGTATC-1,2B1_TGACTCCTCGGAGATG-1,2B1_CTCCAACCACTGGATT-1,2B1_CGGTCAGAGTCATGGG-1,2B1_TGGATCACATGGTACT-1,2B1_TTTACTGGTAGCCAGA-1,2B1_GAATCGTAGATGGGCT-1,2B1_CGAGTGCCATGACTTG-1,2B1_TTCTTCCTCCAAGCAT-1,2B1_TTCCGTGAGAATTGTG-1,2B1_GGTAGAGAGCCAGAGT-1,2B1_GCATTAGCAGTAGGAC-1,2B1_AAGTACCAGATAGGGA-1,2B1_ACGGTTAAGGCCTGAA-1,2B1_AACCTTTAGCCTTTGA-1,2B1_TTGAGTGGTTCTGACA-1,2B1_TACTTCATCGAAGCAG-1,2B1_GAGGCAAAGAATGTTG-1,2B2_TAGATCGAGTTAACAG-1,2B2_CTTGAGAAGCATAGGC-1,2B2_GAAGCGAGTTATGTGC-1,2B2_CGGGTGTTCACATCAG-1,2B2_GATCACAAGAGCGACT-1,2B2_TGTTCATAGTGCAACG-1,2B2_ACCAACATCCTAGCTC-1,2B2_CGTTAGACAACAGTGG-1,2B2_CGTCCATCACCCTGAG-1,2B2_GGAAGTGTCTGCGGGT-1,2B2_CACTAAGAGATAACGT-1,2B2_ATTGGGTCACTCCTTG-1,2B2_CGTAAGTAGTCACTGT-1,2B2_ATTGTTCTCCTAAACG-1,2B2_TTCACGCAGTAGTCAA-1,2B2_GTCATCCAGAAACTGT-1,2B2_AGCTACAGTTGATCGT-1,2B2_AAATGGATCAAGTTGC-1,2B2_AGCATCAGTCAAAGTA-1,2B2_ACAAGCTCATTGCAAC-1,2B2_GTGGAAGGTACTGGGA-1,2B2_CTCAGTCAGATTTGCC-1,2B2_AGAACAATCCAAGCAT-1,2B2_GAGTTTGTCCCTCGTA-1,2B2_TAGGGTTCAGCGTTTA-1,2B2_CTCCGATCAAATACGA-1,2B2_CGGGCATGTCCTCCAT-1,2B2_TTTCCTCAGGGAGGAC-1,2B2_AGAGAGCCAGGCACTC-1,2B2_TCAGCAAGTTACAGCT-1,2B2_AACGGGAGTTATGTGC-1,2B2_TTAATCCCAGCCCAGT-1,2B2_TTCTAGTAGAAACCCG-1,2B2_CATAGACTCTGCGGAC-1,2B2_GGAATGGTCAAGTAAG-1,2B2_ACATCGATCTCACGAA-1,2B2_TCATCATGTCCTACAA-1,2B2_GTCGAATTCACGTAGT-1,2B2_TCTGTCGGTCCTCATC-1,2B2_GTTGCGGAGCACGATG-1,2B2_AAGAACAAGTCAGCCC-1,2B2_GCCCGAAGTCAGGTAG-1	2B
2B_clone_206	5	3	GCTTGGAGATGGAAAG,GGTAAGTGGGGTAATT,CGAGAGTTCTTCAAGA,CAGAAAGAGCTCGATT,ATACATATAGTAACTT	2B1_ACTGTCCTCTGGCTGG-1,2B1_GATCCCTTCCCTTGTG-1,2B2_AGACCATAGGATGTTA-1	2B
2B_clone_250	5	9	GCCAAGTCGTTCCGAC,ATTAGTTGCGTGATTT,ATGTGGGTGGTGCGAG,AAAGACGGGGGTGAAG,AACAATAAGTTCGATG	2B1_CTGAGCGTCATCCTAT-1,2B1_GGAGAACTCAGAGTGG-1,2B1_TCGTGCTTCCCGTTCA-1,2B1_CAGGGCTAGCTAGATA-1,2B2_GGACGTCAGGGACAGG-1,2B2_GCACGGTAGCTGTGCC-1,2B2_CTCTCGAAGGTTCATC-1,2B2_TTACTGTAGACCATAA-1,2B2_ATCCGTCTCCGTGGTG-1	2B
2B_clone_323	5	6	GATTGAGTCTTGCTTA,GTGTCTAAGTCTAGGC,AAGTAGTTCCTGATTT,AAGGGGTAGAAAGGAA,GGGGACTAGATGCTAT	2B1_TTTCGATAGGCTTCCG-1,2B1_CTGGTCTCAATATCCG-1,2B2_ACTTAGGTCCCTATTA-1,2B2_CAGGTATGTCTTGCGG-1,2B2_TCGGGTGTCGGCACTG-1,2B2_ATGAGTCCACTGGACC-1	2B
2B_clone_345	5	17	AGGAAAAGAGATACTC,GCTTATGTGAGAAAGA,AATTCGGCGTAGGTTA,GGCGGTTAAAGAAGAT,ATATGGGAGGGCGGTG	2B1_GACCAATGTCAAGCGA-1,2B1_GATAGAATCTGTCCGT-1,2B1_GTGTAACAGCGTCAGA-1,2B1_ACGGAAGCAAATCAGA-1,2B1_TCTACATCATCGGCCA-1,2B1_CTAGGTATCTCTAGGA-1,2B1_CATTCCGCAGCACAGA-1,2B1_ATCGTAGCATGACGGA-1,2B1_CTGCAGGCATGTGGCC-1,2B2_CAATGACGTAAGATCA-1,2B2_ACGGGTCTCATTACCT-1,2B2_GTTAGACAGGTAAGAG-1,2B2_AGTTAGCCAACATACC-1,2B2_CATTCTAGTACGACTT-1,2B2_TTAATCCAGTGCGCTC-1,2B2_CTCGAGGTCTGAGATC-1,2B2_GGAGATGGTTGTCAGT-1	2B
2B_clone_454	5	6	GTGAAGGCATGCGTGA,GTGAAGGGCTTCGGGC,CAAAAGTTCTGTACAT,ATCAGTTAATTGCGTT,GTCTGGATATTACCGG	2B2_GCTGAATGTCAAAGCG-1,2B2_ACTGTCCTCGACCATA-1,2B2_CCTGCATCACTTCAAG-1,2B2_TTCTAACCAAATCAGA-1,2B2_AGTCACAAGGTCCCGT-1,2B2_AACCTGAGTGTGAATA-1	2B
2B_clone_475	5	4	GTATGTATGGCTGAGT,GGGGGAGGGGTAGAAG,AGACAGGCGCTTGAGT,AACTCAACGTATACAT,GAAGATTAAAGCGGCG	2B2_GTCGTAATCCAACCAA-1,2B2_CCATAAGAGACATGCG-1,2B2_CGATGCGAGAGAACCC-1,2B2_AGCGCTGGTTTGGGAG-1	2B
2B_clone_560	5	2	CTCCGATAGTTAGTAA,ATCACTATACGAGATT,GAGCGTTTGCACCGCA,CGAGCTGAATGTAGAT,GGCCCCGGACATGAAT	2B2_CAACGGCGTCTGTGCG-1,2B2_AGAAGCGGTAGCTCGC-1	2B
2B_clone_66	4	36	AGGGCGAGAGTTGCGG,CGGTGCATGCAGGAGT,GAGTAGCTCCACGCAG,ATTAAATAGTAACGCT	2B1_TGAGCATCAGTTGTCA-1,2B1_GTCTACCGTAGCGATG-1,2B1_GTAGGTTCAGCCGTCA-1,2B1_AGGGTGATCGCCTCTA-1,2B2_GATCACATCCAATCCC-1,2B2_TCTCACGGTCGTACAT-1,2B2_TGACAGTTCCTGTTGC-1,2B2_AGCGATTTCTCTCCGA-1,2B2_AAGTACCGTACCAGAG-1,2B2_CCTAACCGTTGATGTC-1,2B2_GTTACGACAACCAATC-1,2B2_GGAGAACGTCACTTCC-1,2B2_CAGCAATAGGCACCAA-1,2B2_CGAGTGCGTGTCTTAG-1,2B2_CGATGGCGTAGCTGTT-1,2B2_ACGTAGTGTGTTCGTA-1,2B2_TCCTCGAGTTGCCATA-1,2B2_TTGGGTATCTATGCCC-1,2B2_ACGTAACGTCACCACG-1,2B2_ATTACCTGTCACTAGT-1,2B2_GGTGATTAGGTTCTTG-1,2B2_GGTGGCTTCTGTCCCA-1,2B2_GGTAGAGAGTTCGCAT-1,2B2_TCAGCCTCAGCGGATA-1,2B2_TTGCATTTCACTGCTC-1,2B2_GTTTGGAAGCGGATCA-1,2B2_AACACACAGCCAGTAG-1,2B2_AAATGGACATGGCCCA-1,2B2_GATCGTAAGCATTTGC-1,2B2_AACCATGCAACTCCAA-1,2B2_GGGTGAAGTGGATGAC-1,2B2_ACGTCCTAGTCATGGG-1,2B2_TCATGAGTCTGGAAGG-1,2B2_GATTGGTTCGTCCTCA-1,2B2_AATGGAAGTTCGGGTC-1,2B2_CTCTCAGCAGAACATA-1	2B
2B_clone_78	4	69	GTATGAGCGTGGCTTT,ATTTCTATCCTCAATG,ATACATTTGTTTGCTC,CTGGATCCGGATGCAG	2B1_GTTACGACAAACTCGT-1,2B1_GAACTGTAGTGACACG-1,2B1_ACAGCCGCACGGCCAT-1,2B1_TTCCGTGTCAAAGGAT-1,2B1_CAGAGCCAGGTGGGTT-1,2B1_ACTATGGGTAATTAGG-1,2B1_GTCCTCATCTTTCAGT-1,2B1_TTCATTGTCCCTATTA-1,2B1_TTGAACGGTGGTCCCA-1,2B1_GTGAGTTAGAGCTGAC-1,2B1_GAAGCCCGTATCACGT-1,2B1_TGTTCATCACTCAAGT-1,2B1_TATACCTGTAACCAGG-1,2B1_CAGCAGCGTATGTCTG-1,2B1_CCGTTCAGTTTGTTGG-1,2B1_ATCCACCGTACAGAAT-1,2B1_CAGTTAGCAAGTATCC-1,2B2_TTCAATCTCCATTTAC-1,2B2_TAGACTGAGTCGCTAT-1,2B2_GTAAGTCCAGGCATTT-1,2B2_GATAGCTCATACCGTA-1,2B2_ACTTTCAAGTGCCGAA-1,2B2_GTCCACTCAGGCCTGT-1,2B2_CTGGCAGTCCGCAAAT-1,2B2_CAAGAGGAGGAGCTGT-1,2B2_CGCAGGTTCCACAAGT-1,2B2_AGGGCCTTCAGACCCG-1,2B2_ACAGCCGGTCCGGTGT-1,2B2_GAAATGAAGCACCTGC-1,2B2_TGTCCCACAAATACGA-1,2B2_CAACAACCAGATACTC-1,2B2_ACAGAAATCTACTTCA-1,2B2_TTCTTGACAGGATTCT-1,2B2_ACAAAGAGTGGCTCTG-1,2B2_TTTCATGCATACTTTC-1,2B2_CATTGAGCAGTGCGCT-1,2B2_CGAAGTTGTCGGTGAA-1,2B2_AGACTCAAGGGCCAAT-1,2B2_TGGTGATGTCCTATAG-1,2B2_CACAGATAGTAAAGCT-1,2B2_AACCTTTGTAGCTTAC-1,2B2_GGAGATGTCGATACTG-1,2B2_ACGGAAGGTCTCGACG-1,2B2_TGCGGCAAGTTCCAGT-1,2B2_CAACGATGTTCACCGG-1,2B2_TGCGATAGTACCCGCA-1,2B2_GCAGGCTGTCATTGCA-1,2B2_GTACAACTCTATCGTT-1,2B2_TTTCATGGTGTCTTAG-1,2B2_CATTGTTCAAGTCCCG-1,2B2_GACGCTGTCTTCTGTA-1,2B2_AACAAGAAGTAGCAAT-1,2B2_GCTTTCGTCCCTATTA-1,2B2_TTTGATCTCGGTATGT-1,2B2_AATCGTGTCCGCAACG-1,2B2_TAATCTCCAACGGGTA-1,2B2_CCCTCAAAGATTGACA-1,2B2_GTAATCGGTTGTTGCA-1,2B2_AGAGCCCAGTAGTCCT-1,2B2_CTCCACACAGACAATA-1,2B2_GATCAGTTCAAATAGG-1,2B2_CTCAGTCTCACGGACC-1,2B2_AACGAAATCAACCCGG-1,2B2_GTGCTGGGTTTAAGGA-1,2B2_TTTGTTGGTCGAATGG-1,2B2_AGTTCGAAGAGTACCG-1,2B2_ATCCACCGTACGTAGG-1,2B2_TACCTGCTCAGTGTCA-1,2B2_TTGGTTTAGGTGGTTG-1	2B
2B_clone_117	4	13	AAAAATGGGGTACTTT,ATGAACTGCCACCCAC,CTATAGTGAAGTGTAA,GTAGAGAAGATAGGGG	2B1_TCAGGGCTCTCTTCAA-1,2B1_GACTCAAGTCCTGAAT-1,2B1_ACGTTCCCACAGAGCA-1,2B1_TGTCCCAGTGTCCGGT-1,2B2_CCGTTCAGTCTTCGAA-1,2B2_TCTGCCATCCAGGACC-1,2B2_TCATCCGCAGCTGTTA-1,2B2_TGGAACTCAGGACTTT-1,2B2_AGAAGTACAGGAAGTC-1,2B2_AATCGACGTCTTGAGT-1,2B2_ACCGTTCAGCGAGTCA-1,2B2_AGCCACGGTTAGGCCC-1,2B2_AAGTACCTCTTAGCAG-1	2B
2B_clone_226	4	45	GTATGTACAATAGGTG,GGTCGGATGGAGCGAT,CCTGAGCACTAGACAG,GATAGCGTGACTAAAG	2B1_GCTTCACAGTCTAGAA-1,2B1_TTCAATCCAGCCGTTG-1,2B1_CATGGTAAGGTAATCA-1,2B1_GTGCTGGAGCATATGA-1,2B1_TCCGATCGTGTTATCG-1,2B1_CGAGAAGTCAGCAATC-1,2B1_AGAACAAAGTTCCGGC-1,2B1_AGTGCCGCAATCGCCG-1,2B1_CATACCCTCTTACCGC-1,2B1_GGTGTTAAGGCGCTCT-1,2B1_AGTGACTAGCCTCATA-1,2B1_GCCAACGTCTGGTGCG-1,2B1_GTAGTACAGTGGCCTC-1,2B1_GCCGTGAGTTGCTAGT-1,2B1_CTGAATGTCGAGATGG-1,2B1_CGGAACCTCAGGGATG-1,2B1_AGAACAATCGGAGTAG-1,2B1_GACTATGGTGGTTTAC-1,2B1_GTGGAGACACTGGCGT-1,2B1_CATTGTTGTTCTTCAT-1,2B1_CTCCTTTCAAGGCTTT-1,2B2_TTTAGTCAGGTAGATT-1,2B2_CAAGGGATCTGGGAGA-1,2B2_CGCAGGTGTCCGTACG-1,2B2_ATCTCTAAGCACTTTG-1,2B2_ACTGTCCGTGTATACC-1,2B2_CACAACACACTATGTG-1,2B2_ATGGGTTGTTATAGCC-1,2B2_GCGTGCATCCCATAGA-1,2B2_CAGGTATGTGCCCGTA-1,2B2_AGGTCTAAGAGCTGCA-1,2B2_GCAGTTATCCTCATAT-1,2B2_TGATTCTAGCATTTCG-1,2B2_ACCAAACCACTGGCGT-1,2B2_TACCCGTAGAGAGCCT-1,2B2_TTGCGTCAGTGAGCCA-1,2B2_GAACACTGTTGACGGA-1,2B2_TCTGTCGCAGAAACCG-1,2B2_TCACAAGGTATCAAGA-1,2B2_GCTGGGTTCGAGGCAA-1,2B2_CTGCCATCATCTAGAC-1,2B2_GTTGCGGTCTCTGGTC-1,2B2_AGGGTGAGTTACGCCG-1,2B2_TAGGTTGTCGTCAACA-1,2B2_ATCACAGTCGCTTACC-1	2B
2B_clone_236	4	12	ATACGCGAGTATAGGT,GGGCCGCCGAAGGTTT,ACGAGTTGATTTCAGT,ATGGGGGAGCTTGGGC	2B2_AATCACGTCTACGCAA-1,2B2_ACAGCCGTCTCTGAGA-1,2B2_GTCCACTTCTTTGGAG-1,2B2_CTGCATCAGGTACATA-1,2B2_TGGTGATTCACTGCTC-1,2B2_TAGGGTTCAGGTGTGA-1,2B2_TGCTCGTTCACGAACT-1,2B2_ATCCGTCAGAGTGTTA-1,2B2_ATTGGGTAGCACTAGG-1,2B2_ACTATGGTCGGCTTGG-1,2B2_GTTGTCCCACGCCACA-1,2B2_CTAGGTAGTCCTCCAT-1	2B
2B_clone_265	4	13	ATGACTTTGCTGGTTC,AGCTGGTACACCCGAG,CATAATATCAGGGTAT,CGACATTGGGGGATGC	2B1_TTTCGATGTGAATTAG-1,2B1_GCCATTCAGAACTTCC-1,2B1_GAATCACAGGATGAGA-1,2B1_ACATCCCGTCTTACAG-1,2B1_GAGATGGGTACAACGG-1,2B1_ACTGCAACATTAAAGG-1,2B1_AGGTCTATCGCAGTTA-1,2B1_ACGTAGTCATGGTGGA-1,2B1_ATGCCTCTCATGTCTT-1,2B1_TGATTCTCACAGAGCA-1,2B2_ACTATCTCACAGCCTG-1,2B2_ACCACAAAGCGTCTCG-1,2B2_CAAGGGATCGGCTGTG-1	2B
2B_clone_279	4	19	GACGGACTACTGGGAC,GGACATTCATGTAGTT,CGGTAAAAATATAGGA,CTTTGTAAATATAAGA	2B1_GGATGTTAGTCTGGAG-1,2B1_CAACAGTAGTGCAAAT-1,2B1_ACGATCACATGCGGTC-1,2B1_TACATTCAGGCGTTGA-1,2B1_CTTCTAACAGTCAGAG-1,2B1_TTTGGTTGTACCCGAC-1,2B1_CGTCAAAGTCGAGCTC-1,2B2_GCATCTCAGTGTTCAC-1,2B2_GACACGCAGATCCGAG-1,2B2_CTTCTAAAGACGTCCC-1,2B2_AGGAAATCATGAATAG-1,2B2_GGTAATCCAGAGCTAG-1,2B2_CAATGACAGCGGTAAC-1,2B2_GTTACGACACCCGTAG-1,2B2_TTCATTGAGCGCCATC-1,2B2_CCTCAGTGTAGGACCA-1,2B2_ATTCATCCAAAGGTTA-1,2B2_GGTGAAGTCTGAGAGG-1,2B2_CGCAGGTCAAATGAGT-1	2B
2B_clone_286	4	18	AAGACTGTGTTAGACC,GCCGACTGGGATGCCA,AGGGGCGTAAAGGGGT,CATGCCCCATCACAGT	2B1_GTGAGCCGTTTGAAAG-1,2B1_CCCTTAGAGTAGCAAT-1,2B1_TGAGGTTTCATATGGC-1,2B1_ACGTTCCGTCATCTAG-1,2B1_GAAGAATTCCCTCTTT-1,2B2_CACAACACACGTCGTG-1,2B2_CTTCGGTTCTACTATC-1,2B2_GAGTGAGAGAGCTGAC-1,2B2_TCACGCTCAGCTACTA-1,2B2_CGAGTTACACACCTAA-1,2B2_TCGATTTTCGATTTCT-1,2B2_TTCCACGTCGAGAATA-1,2B2_TGTGTGATCACCCATC-1,2B2_TCTCAGCCATGTCGTA-1,2B2_TCTCTGGTCAAGTAAG-1,2B2_GAAATGACATGACAGG-1,2B2_GTCTCACAGGAAGTCC-1,2B2_GAGACTTTCATCGCAA-1	2B
2B_clone_289	4	5	AAGGCATACAGCCACG,AGCAAACAAACCGATA,GGGTAGTCATTTGAAG,ATGAAAATAAAAATTC	2B1_GGCACGTCAGCTGCCA-1,2B1_TTGGGATCAGCCCAGT-1,2B1_CACAACAAGTAACGTA-1,2B1_AGGTTGTGTGTGAGCA-1,2B2_CCACGAGGTGTCTAAC-1	2B
2B_clone_374	4	11	GCGGCAAGCCCGGTCG,GGGGGTCCGGAGAAAT,GCAAGTAGGCGTATCC,AGGGCGCTACACCCAT	2B1_TGGAGGATCGGAATGG-1,2B1_CCGTAGGTCTTACTGT-1,2B1_ACAGGGAAGACTCTTG-1,2B1_TTCGATTGTCTTTCAT-1,2B1_TATCGCCAGAGATGCC-1,2B1_GATAGCTTCTATCCAT-1,2B1_ACTGATGCAGTCGGAA-1,2B1_CATTCCGAGACCAAGC-1,2B2_CACAACATCATTACTC-1,2B2_GTCATTTGTCTCAGAT-1,2B2_ACACCAATCCGACATA-1	2B
2B_clone_386	4	21	GAGGGGGGAGGGGGGA,AATTAATAATTAGTAG,ATTGGCTAACTGCTGG,GGGTAAGGGAAAAGGT	2B1_TCCTCGACATTAGGAA-1,2B2_TCGCTTGGTTACGTAC-1,2B2_TGTTGAGGTGTCCCTT-1,2B2_GATAGAATCGGACTGC-1,2B2_GTAGAAAGTGTCTTGA-1,2B2_ATTATCCCACGGCGTT-1,2B2_AAGGAATTCGTAGGAG-1,2B2_ACATTTCCACCGTCGA-1,2B2_GTGTAACGTATCCTTT-1,2B2_ACACAGTCATTCCTCG-1,2B2_AAACGAACATCTGCGG-1,2B2_TGCACGGCACTTGTCC-1,2B2_CTTCCGAGTTTGCAGT-1,2B2_GAACGTTAGGTACTGG-1,2B2_TCCTAATTCGCTGTCT-1,2B2_CTCCATGCACCTATCC-1,2B2_AATCGTGCAGACCTAT-1,2B2_CTCCTCCAGGCTCACC-1,2B2_GAGTTGTGTTCGATTG-1,2B2_TTTCAGTAGTGATAAC-1,2B2_CAGCCAGAGCACCTGC-1	2B
2B_clone_407	4	3	GTGTCATTGATGCCGA,CCACACGGGCGAGCCG,GAGCCTTCGGGTGATG,ATGGAACGGAGGGTAG	2B1_GTAAGTCTCGGAAGGT-1,2B1_TTTCATGTCGCTGCGA-1,2B1_GCACGTGGTGAATATG-1	2B
2B_clone_449	4	6	ATCTGTGGAACACGCG,GTGGGGAGGTGTGCAC,GATTGAGTCTTGCTTA,CTCGCCGTGGCGCGCG	2B1_AAGGAATTCCCAGTGG-1,2B1_GGGTTTAGTCCGCAGT-1,2B1_CCACTTGTCCCAGGAC-1,2B1_CTTGATTTCATTTGCT-1,2B2_GCTACCTTCTTGGTGA-1,2B2_GTCAAACAGAAGTCAT-1	2B
2B_clone_547	4	7	CTAAATAGCTGGCGTC,ATTCCATCAAGGAGGT,CCTTGATCGCTAGATC,GGAACAAGCTCACTGC	2B1_GACTCTCGTTGTCATG-1,2B1_AGGCTGCTCTGGGTCG-1,2B1_TATTGCTGTGGCCACT-1,2B2_GAAGGGTCATCATCCC-1,2B2_CGCATGGGTGTCTTCC-1,2B2_CGAATTGAGCATTGAA-1,2B2_GCAGCTGTCTGGGCGT-1	2B
2B_clone_19	3	61	GTTAGATACGCTATGG,GATTAATTCGGTCTAC,AAATAGGAAATTAGGT	2B1_CTGTGAACAAATCGTC-1,2B1_TGTGAGTGTAGCTAAA-1,2B1_CGGTCAGAGGCCTAGA-1,2B1_TGATGGTTCAGGAGAC-1,2B1_GTGCTTCCATTGTAGC-1,2B1_TCATGTTAGCAACAAT-1,2B1_TGATCAGCACGGTGTC-1,2B1_ATCACAGAGGGAACAA-1,2B1_CCGGGTAAGCGCTTCG-1,2B1_GACCCAGTCATAGAGA-1,2B1_TGCAGTACATAGAATG-1,2B1_AGTACCAAGAGATTCA-1,2B1_CTCTGGTGTTCTCACC-1,2B1_GGAGATGGTGCCCTTT-1,2B1_AGAACCTGTTTGGGTT-1,2B1_GAAATGAGTTGGCTAT-1,2B2_GCCCAGATCTATACTC-1,2B2_ATCACAGGTTTACCAG-1,2B2_TGAGGAGCACTAGGTT-1,2B2_AGGTGTTAGCATTTCG-1,2B2_TTACGCCAGTAGCATA-1,2B2_CTTCAATAGCACCCAC-1,2B2_AGGGAGTTCATGCCAA-1,2B2_GGTTAACCAGGTAGTG-1,2B2_AGGGTTTGTTGGGTAG-1,2B2_CTCCACATCGTTCTCG-1,2B2_TGATGCAAGGTAAAGG-1,2B2_ACTTATCAGTCCGCCA-1,2B2_GGACGTCGTTCGCGTG-1,2B2_CCCGAAGGTTGACTAC-1,2B2_CTGTATTTCTGCCTGT-1,2B2_TTCAGGAGTTGCTCCT-1,2B2_TACAACGAGAGCCCAA-1,2B2_TGTTCCGGTATGACAA-1,2B2_ATTGGGTTCCATCGTC-1,2B2_AATGACCGTATCCCAA-1,2B2_ATGGGAGGTCGCCTAG-1,2B2_CTACCTGTCACCTCAC-1,2B2_ACTTAGGGTCGTTATG-1,2B2_GTTAGACTCGAACTCA-1,2B2_ACTATCTTCCACCTCA-1,2B2_ACAAGCTCAAAGAACT-1,2B2_AGGAATACAAACGTGG-1,2B2_TCCACGTCACTGGCGT-1,2B2_GGGACCTTCCTCTAGC-1,2B2_TCAAGACGTCGTGCCA-1,2B2_TTCACCGGTAACTGCT-1,2B2_CCGCAAGGTGCATGTT-1,2B2_TCGACCTGTGCGCTCA-1,2B2_AGATGCTAGTTCAACC-1,2B2_TTCCAATTCTACTATC-1,2B2_TTGTGGATCATAGCAC-1,2B2_AGCGATTAGTTCCTGA-1,2B2_TGGAGAGTCCCTATTA-1,2B2_CCGGTAGAGACTAGAT-1,2B2_TTTGACTTCCCGTTGT-1,2B2_TCATTTGAGCTGTGCC-1,2B2_TCCCAGTTCTTAATCC-1,2B2_GGGAAGTAGCTCACTA-1,2B2_GTAAGTCGTATTAAGG-1,2B2_TGGAACTCAATCCTAG-1	2B
2B_clone_163	3	21	GTTAGATACGCTATGG,GATTAATTCGGTCTAC,ATTCAGCGGTATGTAC	2B1_ATGGGTTAGACGTCGA-1,2B1_GAGACTTTCTGGACCG-1,2B1_AATAGAGCACACCAGC-1,2B1_GCATCTCCAAACTAAG-1,2B1_ATCATTCCACCGTCTT-1,2B1_TGAACGTTCCACAGCG-1,2B1_AGGAGGTTCATTTCGT-1,2B1_ATCTCTATCACAATGC-1,2B1_CAACGGCAGTTGTAAG-1,2B1_AGGGTTTTCCGGTTCT-1,2B1_GGAGAACCAGGAGGTT-1,2B1_CCAATTTGTGCATACT-1,2B1_TGAGGTTAGCTAGCCC-1,2B1_CATCAAGCAGGACGAT-1,2B2_CAGCGTGGTCCTGGGT-1,2B2_CTTGAGATCATCAGTG-1,2B2_AGGTTGTGTGTTCATG-1,2B2_ACGTACATCTGAGAAA-1,2B2_CAATTTCCACAGCATT-1,2B2_ATTTCACTCTTTACAC-1,2B2_GACTTCCTCCCTCTTT-1	2B
2B_clone_165	3	4	AAGTCGGGCAAGACAC,AGGGCACAGGTACCTA,CCAGAGAGACGTGTGT	2B2_GCGGAAAGTCCACGCA-1,2B2_TCGTCCACATACCAGT-1,2B2_CAGATTGTCGGCTTCT-1,2B2_CTCCGATGTCAGGTGA-1	2B
2B_clone_185	3	7	CCAGCGCGCGGGGGGC,CGAAGTTCAGAAGTTC,CTGAATGGCTTTAATG	2B1_CCGTGAGTCCTGTTGC-1,2B1_GTAATGCGTTCGATTG-1,2B1_TGTGATGCAGAGTAAT-1,2B1_AGGACTTAGCGTGTCC-1,2B2_GGAGATGGTGGAGGTT-1,2B2_GACTTCCAGGTCACAG-1,2B2_GTAGAGGAGAGATTCA-1	2B
2B_clone_217	3	6	GATACTGGCTCGAGGG,GGTACAGCAAGCGGTA,GCAACAGGGGATGGAC	2B1_AGTACTGCAACGCCCA-1,2B2_GAAGTAAGTGAGTCAG-1,2B2_ACTGTGAGTGGATTTC-1,2B2_TTCCTCTTCGCTATTT-1,2B2_GAGTTACGTCAGGAGT-1,2B2_GTTTACTGTCGTCGGT-1	2B
2B_clone_228	3	50	GTCTATCGATCACCAC,GAGGGGGTATTTAGCC,AGATGATCACTTGGTG	2B1_ACGATCAGTCTACGAT-1,2B1_TTTCATGTCGACGTCG-1,2B1_ATTACTCTCATTCCTA-1,2B1_CAGCCAGAGCGACAGT-1,2B1_GCACATACATTGGCAT-1,2B1_CAACCAATCTGAGGTT-1,2B1_GTCTCACTCTGCGGCA-1,2B1_CATTTCATCGGATTAC-1,2B1_TAGTGCACAAGACAAT-1,2B1_ACTTCCGTCAGTCATG-1,2B1_GGCGTCAAGCGCTGAA-1,2B1_TCTAACTAGGCCTGCT-1,2B1_CGCATGGGTACTTCCC-1,2B1_GTCGCGACATAGATCC-1,2B1_TCGCACTAGATAGTGT-1,2B1_TGTTGGATCGAGATGG-1,2B1_CTTCCGAAGCACGGAT-1,2B1_TCCGATCCATGCGTGC-1,2B1_GCGGAAATCTTGGAAC-1,2B1_CTGATCCCACTCCGAG-1,2B1_CACGAATTCTCATTAC-1,2B1_TCTTCCTGTAGCGCCT-1,2B1_TCCTGCAGTCGATTAC-1,2B1_GTGCGTGCATCGTCCT-1,2B1_TGAATGCTCTCGCTTG-1,2B1_AGGAGGTAGCCATTTG-1,2B1_GCTGCAGTCCTCGATC-1,2B1_GTGGAAGGTCATGCAT-1,2B1_GCCCAGAAGTTAGTAG-1,2B1_CCTCTAGCAAATCCCA-1,2B1_TCTTTGAAGAATCTAG-1,2B2_CATGCCTGTGGTTTGT-1,2B2_CTCCCAACAGAGCTAG-1,2B2_TCAGTCCTCCACCTCA-1,2B2_CGATGGCTCTGAATCG-1,2B2_CCTTTGGCAGCGCTTG-1,2B2_CGAAGGAGTCAGACTT-1,2B2_TCATGGAGTCGTCATA-1,2B2_ATCGTAGAGGAAGAAC-1,2B2_CTAACTTTCTAGACCA-1,2B2_GACCTTCTCGGTTGTA-1,2B2_TTGAGTGCAAGACGAC-1,2B2_GTCACTCTCTCCCTAG-1,2B2_ACTACGATCAGCGTCG-1,2B2_CAACAACGTCAGGTGA-1,2B2_TCTTTGAGTCTAACGT-1,2B2_CAGGCCAAGTCGCCAC-1,2B2_TTTGTTGTCGACATAC-1,2B2_CTCCATGCAACCAATC-1,2B2_TCACGCTGTACCCACG-1	2B
2B_clone_242	3	30	ACGTGAGAGGTCCAGT,GGGTATTAGGTGAAGC,CTGTGACAAGTGATTA	2B1_CATGGTAGTTGTGCAT-1,2B1_ACCACAATCGGACAAG-1,2B1_GTAGCTACATAGAAAC-1,2B1_TCATCCGGTCTCCTGT-1,2B1_GGCACGTAGGTTCAGG-1,2B1_TCGTAGACACAACCGC-1,2B1_TGTTGAGTCTTGCAGA-1,2B1_TCATTTGGTTTAGAGA-1,2B1_AGGGTGACACTATCCC-1,2B1_ATTACTCAGGATTCAA-1,2B1_TTAGTCTTCTAGTGTG-1,2B1_TTCGCTGTCGCAATTG-1,2B2_CACACAATCGAGAAGC-1,2B2_GACGTTAGTCGTAATC-1,2B2_TCACATTCAAGTACCT-1,2B2_AGTGATCTCAATGCAC-1,2B2_AGACCCGCAATGGCCC-1,2B2_CCGTAGGCAGCAGTTT-1,2B2_TTGAGTGAGATGCAGC-1,2B2_AGCTTCCTCTCACCCA-1,2B2_GATCATGCAACTGGTT-1,2B2_ACCTACCAGACTTCCA-1,2B2_GATTGGTTCACCCTTG-1,2B2_CTCATTATCGGTCAGC-1,2B2_AGTCTCCCACAGAGAC-1,2B2_TAACTTCTCTGGGCAC-1,2B2_TGTTTGTTCCCATGGG-1,2B2_CCTAACCAGCTTCTAG-1,2B2_ACTTTGTAGGTTCTAC-1,2B2_AGACCCGCATGCGTGC-1	2B
2B_clone_315	3	8	GCCAACCGAGGCGTTT,AGCTCGTGGTTTACGG,GCGAGTTAACGTATGT	2B1_CATCAAGGTTAGGACG-1,2B2_CGTAAGTGTATTCCGA-1,2B2_GGGCCATAGGTTCCGC-1,2B2_GAATCGTAGAGCAGAA-1,2B2_TCACGCTTCGGCATCG-1,2B2_TCTTTGATCGCACGAC-1,2B2_CTTTCGGCAAGAGAGA-1,2B2_GTCTAGACACGTCTCT-1	2B
2B_clone_488	3	5	GTTTCTCCCTACAGGA,GTATGCACAATACTGC,GCTGGTTGGTTGGCGA	2B1_CCCGGAAGTGATGGCA-1,2B1_TTCCGGTCAGTAACGG-1,2B1_AGGGTCCCAATGTGGG-1,2B1_TCTTAGTCAGCGTTGC-1,2B1_ACACAGTTCCCTCATG-1	2B
2B_clone_545	3	4	AACGCGTGGGCAAGGT,CATTGGACGCGTGGTG,CTTGAGCGCTTAGTCA	2B1_AATGACCGTTGACTGT-1,2B2_GTTAGTGTCTATTTCG-1,2B2_TACAACGTCCTTCAGC-1,2B2_GAGTCTACAGCTGTTA-1	2B
2B_clone_618	3	2	AGTGCCTAATCTGTAT,GTTAGTCCGATGGGTT,CTTGACTTACTAGAGG	2B1_TGTTACTAGGGACTGT-1,2B1_TCATCCGGTGCGGCTT-1	2B
A_clone_1059	67	5	ACCAATAACAGACTCG,CAACAGCGCGTTCGCT,GTTAAGTAGCATATCT,CTCTAACGCATAGTAG,GGGCCGTCAAGAGGGG,CATTATTAAGTGCGAT,CGATAATTAGGTAAAA,CACGGTATCCAGGGTA,GGGTGTGTGAGGGTGG,CGAGAGTTCTTCAAGA,ATTAGCGGCATGCCTC,ATGTAGAGGGTTCTGC,CATGGTGCGTAAAATA,GTTCAGGCAGTTAGGT,ATATGCGAGGTGGGAT,GGTAGATTGCGTATGT,ATTTCCAAATAGAGTG,CGATAAGACGCAGGTA,AGTGAATAATGCGCTC,GACGGAAAGTATGGGC,GCCTCGGAATCCGTGA,AAACAGGTATGAGATT,GTCTCAATAACGCGGT,GAGGATCTCCCAGCTG,ATGAGCCAGCTCCCTC,AGCGGGTACTGTACTC,AACGAATGGTGAATTA,GGCACGCTGTTGCTTC,GTGGAGCTAGTTAGGA,GTTGGGCCCTGGCTTC,ATATATCAGATCGCCA,CCCGGATAAAAAGTGT,CAGTGGGCGCTCGGGG,ATGGAAGACGTGGATG,GCCGGAGAAGAGATAA,AGTCGTTACCTACATG,AGCACAAGACCAAGTC,GACAGTTAATGTGCTT,ATTTGTGAAAGCCGAG,GAGACGTTCTCTGGAA,GGAAAACGGAGCAATG,ATGAATCAGTAGGAAG,CGAAATCACAAAATAG,AGAGAACTATTAAGTC,GGTTATTTGTACCGCT,GACCATGCAAGACTTG,CTGGATTGCTCCAGGG,ACCCCTGAAGGGGGTG,GTTGGAGTACTTATTT,GAATAGACCATAGGAG,ATGGATTAAAGTCATT,ATTTGAACAATTCAAT,GTGTCCCAGGCTAAGT,AGGTCTTACTATAGTT,ATACCTAAAATCATGG,GATAGGTCGGGACAAA,GGGTCTAGAGATGGAG,GTTGGTTAGCAAAAGT,CTAAACACCGATATGC,GAGGATGTCTTTGTAC,AAAGGATAGGTTGAAA,GGGGACGAGGGCGAGG,GTTGAGATGGTTGTAG,CGTTGTATCTAGGAAC,AAAGGCGCGGCCAGCA,AACTAGGGGAGGGTCC,CTTTATTTAAGTCTTA	A1_AATCGTGGTAGTCGTT-1,A1_CTGGACGAGGTAGACC-1,A1_ATCACAGCAGGCACTC-1,A2_CCCTGATAGGTCGAGT-1,A2_AACCTTTGTTAAGGGC-1	A
A_clone_149	65	2	GTAACCACGTGTGGAG,CGTAAAGGGAAGCTAC,GACAAGACGATTAAGG,GGGTAGGGAATTAGTG,GGGACCTACGTTAATT,GTGTAGAGGATTGGAA,CCGGACTAACCTAGCG,GTTAGGGCAATGATCA,ACTTCAGAATTACAGT,ATTTAAGCGGCTCTGT,CTGAATGGAGCTGGGG,GTGCAATCCCCTGGGG,GATGACGAGATGATTG,GGCGAGTGAATCGTGT,ATACGGCGAAAAGGAG,CACGCGCAACGAGAAC,GTTTATGGCATGGGTT,GGAAACACGAAGGGGG,GAAAGGGGGAAGAGGT,GGGTGAACGGGTAAGG,GTGGGTTCCTTGAAGG,CCTACCGAATTACACA,CTGAGGATACCAACCT,AAGGGATTCGTACATG,CTCCAAGTCACCGAAC,AATGGTAAAAAGACAC,AACAGAACGGGGCCCC,CAGACCGCATTAAATG,CTACCTAAACAGCATT,CAGAATCAACGGATAC,CCGAGAATATCCACGC,GAAGCACAAGAGACGC,AGCTCTATGGGGACAA,GAGAACTTGGCTATGT,GGGGCTGAGGCGAAAA,AACAACTCCTTAGGTT,AGTGGTCCAGTTCACG,CCGCATTAATATATGT,GCTAGTAAAAGTATGG,ACTTAATAAATTAATT,CTCGGAGGGAGAAAGA,CGATAACCAGATGTCA,GCTACAGTACTGAGGT,CCGTCTACGTTTATGT,AATTGGTTACTGGAGG,ACGAATGAATACGAAA,ACCGAGCCATTGCCAT,GTTAATGTCTTAGAAG,ATATATATGTTCCAGG,AGACGAATAATGGATT,AGACAAAACGACACGG,ATGGATTTAGAAGTGG,ATACGCGAGTATAGGT,GTATATTGCGCGGTAG,ATACATCAGTACGTAG,AGATCGTCAGTAGGAT,ACTTCGGTGACGAGTG,ATTAGACGAACGGTGT,AGTAACCTATCGGTGA,ATTTGAGGAATTAATG,CATTATTCGCAGGTAA,GGAAATATCGAGGGCA,GCGGGGTAGTGAAAAT,CATAAAATATTGCGTA,ATGTCCTCGAACGTAA	A1_TACTGCCGTGGCTCTG-1,A2_TGTTTGTGTCAATCTG-1	A
A_clone_1243	64	7	GTGGCGGGAGCAGGTG,ACGCGGTAGTGTGGTA,AGTAATGTATGCGTTG,ACGCGCAACCTGGTGA,AGGAAAAGAGATACTC,GGGAATATAACCAATC,GGTGAATTGCATACGG,CTGAGCGGGCTCAAGC,AGAACGGTCTTGGTGT,GATCGTCCAGCCCACA,AAACGATAGGGCGTAG,AAGGGGCAGAATGGAC,AGTGAATTGCCGGGTC,ACAGAAATGAGCGCTC,GGTCATGTGTGAGGTT,GCGCCTGGCGGCAGCA,GGGGACCTAGGCAGAA,AAAAGCACGGGGAGAC,AGTAAGCGCACAAAGA,AGCAACTTGTCTCCAT,AGGTAATGCTATGTAT,ATATGATAACCAGGAC,GCGGACCGAGTTATGA,CATGGAGTCTGGCATG,AGTTGGGCGTTGGTGG,CAATAAGTACATCTAG,GGGGCATTAGGCATTT,ACTTCGTCGCTAATGT,CGTTCTAAATTTGGGG,GCAGAACGGTTGAGAC,AACCGGAAAGCACACA,CTCTATCAATATCGTG,AACCGGATAGGTGTTT,GTCACACTCGATAAGT,CGCTCAAACATCGGAG,GGTGCTGAATGCATAG,GTAAGAGAAGTTGATG,CTGCCTCAGCGTATCG,CGAGACTGATTCGAGG,AAAAGAGACTAAAGGC,CGGGAAGACAACAGAT,CTTAAGTTATATGTTG,AAGCAGACGTATCTTA,GAGTATAAAGACCAAG,CAAGGTTTGGACGTAA,ATGGCCAGGGTTACGG,CACGCAGTGCGTGCGA,AGTTAGGCGAGTGGGG,AGGAGCGTGGGCGTCA,GGGTATATCAGGATAA,GTTTCTTCAGTGACTC,GGAAGGGGACGGCAGG,ATATGTTTAGTTGGTT,ATTTATAAGAATCGAT,CGGTATCTATGCATGG,GTTTGTGCGATAGGTG,GTAGGCGGGTCGGTTG,GTCAGACCCGCCAACG,CAGGGTTTCGTTAGCC,CGGCCCGAAAGCCAAA,GTATCCGTGGTTGCCC,GTGGGGGCGCCGGATT,GGGGGCCAGGGGGGGG,GGTTATAAACTTGGGA	A1_AACAACCGTTGCTTGA-1,A1_AAAGTCCAGGGAGGTG-1,A1_TTACCGCTCTCCACTG-1,A2_GTTCCGTGTTAGGACG-1,A2_GTTCCGTCAACAGCTT-1,A2_TGATTTCGTCACGACC-1,A2_TGCGGCATCGTGGGAA-1	A
A_clone_260	60	7	GCTTGGATATGAGATT,AAAGGATAGTAAAGCT,GCAGAAGGGGGGAGGT,AGTAAGGAACAGGAGG,ATCCGAAACATGGAAG,CGAAATGACTAGCGGC,GAGGGGGTCAATGTGT,GATAAAATATGTAGGT,GGACCTTCACAGCTTG,ATGCGTCTAAGTAACC,ATAGCAAAGATTCAGA,GTTGCCAAGGTTCTTA,AAGACCACGCGAATCT,AATTGATTGTCGATTG,GTGGCTTAGTAGACGT,CCGTCTTCGGGTAGGT,CATTGTTACGTTCACT,AGGGAGGTGCGAAGTC,GAACGCTTCCTAAGAA,CTAGATTCCCTCACGC,GGAGGCATCTGTAGTT,AGTGGGAGATATCTTC,GAGGGCCCAATGAGCA,CCATGGCTAGTCGTGC,GTGTATAAGGAGCTGC,GCACGCGACTATGGAG,GTGCGGTTGAATAACA,AACAAATTCTTCATAT,GGGCAGAAGGTTGATC,CCCAGGCCCTCGGAGA,ACCTGATGCTTCAGTC,AGCGCAGAGCGCGCGG,AAACGAAAAACTAAAG,ACGTATTAGTTAAATT,CGGAACGTCCAGCCGA,CTGTGTTGACCGAGAG,GGTAACGGAAGGGCGC,ATGGGAGAGTCTACGG,CTAGGGGCATATATTG,AATAAATAAATAATAA,ACTGAAGTGCGAGCTG,GGGAGGGGGCGTAGGG,CATACGTCGCGAATGA,ACCGAGGCGTGTGTCG,AGATAAGCATATGATT,GAAGGACTGCCAATGA,CGAGCAAAAGTTCATT,ATCAAGAACCTTGTTT,GGTCGGCGCCGAGACG,GTGGATAGGTGGATGA,ATTTATCCGCAAATAA,GCCGCAAGGTGTGGTT,AACCGTGCCGTGAGAA,GCACACGGGGTAGGGG,AATTGCTTAGTTCATA,ATTCGTTCATATATTG,GGGGGAGGCTTTAAGC,AAGGGGATAAGCCACG,GTTTGTACCAAGCCCA,CCGCCAAACGGTCACG	A1_TGTAAGCGTATGTGTC-1,A1_AAACGCTTCTCGACGG-1,A1_GTAGCTAAGATGAAGG-1,A2_GTCATCCCACGTTGGC-1,A2_TTACGCCTCAAGAATG-1,A2_GTCTGTCCACCAGACC-1,A2_CGGTCAGGTACGAAAT-1	A
A_clone_1141	57	2	GAGAAGTGGTGGCAAT,AGTAAATCGTTCCTAC,GGACGCGGAGGGGGGT,CTCACGGTATTACTAG,ACTGATATATACCCTT,CAGTGGTAACTTGGGG,GTGGGGGACGTTGGGT,CTAACATTAAATCCTA,ACGACGCCGCTTAGGT,CGGGCGCGGCCCCCTA,CATGCAACGCACCGCC,AGCCATGGGTGACTAA,GCGCGGAAACGACGGA,GTATCGTTGTGAGTAT,ATAAACGTCGTCACAT,ACGTGTACGAAAAAAC,AGTGAGCTGATTCGGC,GGTTGGGCGGGGGCGT,GACGCACAGTCTAGTG,ATACCATCATGCGGGG,ATAGAACCCCTACGCA,ACGAGCTAAATTGCTG,CGTAGCCACCTAATGA,GTTAAGGAGTAAGTAG,CACCCGTGCCAACCAG,ATTACCTTCTGGGTGG,AGCCCCACCCGACGTG,ATGTCCCCGGGAATAG,AGAGATTTATCCACAG,GGGTCTGTAGCTGTGA,CTATGACTCTTCGAAT,CCCAATGGGAGGGCGT,AAACCTATAAGAAATA,ATGTAGTTGTTGCAGA,ATTTAGTGCTGAGGAG,ATATATTACATGAAGT,AAGTAGCCATTGGAGG,GAGCACTTAAATATTT,AGTCCGGAGTAAAGGA,ATAAGAGTCAGAGAGC,AAGCCAGCGAGTGTTT,CCTTCGTGCGTGCGTG,GGATAACTACTGGTTT,GTTGACTTCAAAAAAA,ATAAATGAGTCTGAGT,ACGACGAGCCTGGGAC,GGAGGGAAGCATGCAA,ACTAATCCCAAGATGG,CATAGGAACTACGTAG,GAACGCGAAAATAGTA,CAGCGTCAGTTAGAGT,ATTAGTTAAGGCGCCA,GTCAGCATCTTAGGGG,CATTGCCTAAAAAGAC,CCGGACTGATAAGAAT,GAGAATGTAGTTGTGG,AATCGTAGGGGCCGTT	A2_GTGGAGAAGGTGCATG-1,A2_TGCTTCGCAAGCGGAT-1	A
A_clone_410	56	9	CCATAAGTGTTACGTA,ATTGCAGTGTTAAGTA,GATTATGAGCACAACT,GAAAGTGGGTAAGGGG,ACTCGGCTCGCGCCTA,GTATGGAGCTGTATTA,ACGGAATAGAGAGTTA,GCGGAGGTGTGTGTAT,GTGACATACCGGATAT,ATAACCACGGGGACGT,AGAAGGATCTGTATGG,CATGGCATGGTTGAGT,AGGGCGTAAGAGCGGG,GCGGAGGTAACAAGAT,GAGAGGTTATGGAGGT,GTGCCGCGGGCTGAAA,AGGGGGGTGGTGGGAC,GCCGGCGACTGTCGCG,ATTTCTCCGTCAGTGA,GGTTATCCAGACGGAT,GATTAGTGGGGTGAGT,AGCCCGCCGGGTCTGG,GACTGCTTATCTACCC,AGTGAGTAGTTAGAGA,GTTAGATTGACTATGG,GAGAGTGTCCCGAGTC,CGAAAGGGCCAAGAGT,CAATGAATGCTTGGTT,GTGTATAACCTAGGGT,CAACCTCGGTTAGTGC,ATCAGTCAAGAACCCA,GGCTACTAAAGTGTGT,AATTAAGTACGTCACC,ATGAGTTGAGTCGCGG,GTAGGATGCCTTAGTA,ACATACGGCGGCGTGA,AACTAGCGCTATATCC,CAACATAGGTGCAGTC,GATGAGTTGTATGTTC,GTAGGATTACGACATC,CGGAACTAAAGGCGGC,GTTCGTTGGCTCAATC,AAATGTAAGGATGGTT,ATAAATATAGGTCTGT,AGTCGTGTATTGATGG,ATCCGTATAAACAGGA,GCTTGACGGAAGATTT,GGGAAATTGTGGGAAG,ATTCCTCTAGTTCGGG,GGTTACAAGAGGCTGG,CCAGATGGCACTCCGG,AGTGGGGGGCGTCGGC,CTTAAATGATGTCGTT,GGAAGATTCTCTAGGG,ACCTGCTAGTTCGCGA,GGTGCGGTGGGTCTTA	A1_CTACTATAGTTGCTGT-1,A1_CTGTACCAGTATGGAT-1,A1_AGCATCACAAGCGATG-1,A1_TCCATCGTCCAAGCAT-1,A1_GCCGATGTCACTCACC-1,A1_AGATCCAGTTCGCGTG-1,A1_GTAGGAGCAGCGTATT-1,A2_TCAAGACGTTATCTGG-1,A2_ATTATCCCAGACTGCC-1	A
A_clone_83	55	8	GCCTAGTTATTACTAA,CCTTATTTGTGCCTGA,CTGTACTTAACTCTAC,CGTGCGGTGCATCCTA,ATGCGTATCCAGAGGG,ACTGGTTAGACAGCGT,AGTCGGAAATGTCGGG,ATGCGAGTGTGTGTTC,AGATCAACAGTTGTAC,ATGTAGAAAGATAAAA,ACTTGGATAATAAGAT,AGTCACATATTAGATT,GGGGACCCCAAAGTGT,GGATGATTAGATGTGG,GTAGGGTTACTGGGGC,ACTAACTGCATTGATA,GCCCGAAGATCGCGAT,GGTTGGTTAGGCGTGG,CTTTGTTGGATAATAT,ATTTAGGCAGTAAATG,GGCGGGTAACGTACGC,CCGAATGGGTTTGAGG,ACTGCGCTATTAGGAA,CGGCATTGATAGATAA,GTGGCCCTATCCGTTT,AGATAATAACATAGAG,GTGTGCGGGCCCGTGT,AAATCAAAGAGAGTGA,GCGGAGTCCAACAGGG,GTATATTCCTATCAAA,ACGACCCACTGGCACA,AGGTGGAGCAAGCTAC,CTACCTCTGTGGGTAG,AAAGGTCAAGAAACGA,ATAGACCACTTGAAAA,GTGTAGAGGATTGGAA,AATCGTATAAATGGAT,GGTAAGAGAAAGAGTG,GGCTATTAAATTGAAA,GAATACGAATAGGTCA,GGCCCATGGGCGAGGG,GTACGTGAAGGAGTCA,AATGCATAGTCCGCAG,AAGAGGCACTAAGGGA,CGGGAGTTAACCACGG,AAAACTATATACCGGT,ATTGATACCCGAGAGG,GATGGTACGATGGCTG,AGGCCGATGCCGGAAA,GTTAGGGTACGTGTGG,GGTTGTGTAAGTGGGG,AACTAAAGAGTACTTT,AGCTACGTAACAAATT,AGCAAATTAAACGATT,GATAGGCCATGTGCTT	A1_AGGAGGTAGCAGGCAT-1,A1_CTTAGGATCATGAGGG-1,A1_GTTGTGAAGGTTGGTG-1,A1_AGGGCTCAGACGACTG-1,A2_CTTTCAACAAGTGTCT-1,A2_CCCTTAGCATCTCCCA-1,A2_GACTTCCAGTCTCGTA-1,A2_GATGTTGGTATTCCGA-1	A
A_clone_941	54	2	CATCGGTTATGTCATC,GCCACCAGGTTCAAGG,ATTGAGGTGGAGGTGA,GTTGGACAGTGCGAAG,AGGGGTTTCTGTACAT,CAGACGTGCAGACAAT,ACACACCTGTGTCGCA,ACACATACCGGTACGA,AGTCGAAAGTTCCGGA,GGACGAGAGGCTGCGT,ATACGGGGCACAACTT,AAGCGATTAATTCTGA,CGCAGCCCATTAGGGG,GGCAGAAGCAAGGAAT,GGAGATGGGAGAGTTT,GGATAAGAGTTCCCCA,ATGGGCTGGGCGATGG,CGGGGCTAAAAAACAT,AGGTGTATAGTGAATG,GGGTGTGCATATGACG,ATGGAGGGATTAATTG,ACCAATAGGGTAGAGG,GAGTCACGGCGCGTGG,GGTCAGGGGGCGGTAC,ACGTCCGCATATGTTC,AGAGGGTGACTTACGA,AAATGACGCGCAGCGG,GATAGTAAATTCGACT,GACAACTTACATGCGT,CCTGACGTGGTCGGAG,ACTGGTTACGGTGAAG,CGCTGGTGCCCTGCCC,ACGGGGGGGAAGAGTG,GTGGCTAAGGTGAATC,GATTAGGAGGAGGTGA,AGGGCAAAACGACTTT,CTAGGTCCATTTGTTG,AAAGACGAAATTGGAT,CATCCAGCAAAAACGT,ATACCAAAAGTGGGCC,AGGAGTGCAAATAGCT,GCCCGTCGGGGTGACA,AGTAGGCGATGACCTT,ATAGCTGTGGAGACGT,CTAGACGGGCGGGAGG,AATCGAGGAGGGGTAG,GCGGGATTGCAGCAGG,ACTGCTCACCTTATAA,GGGTAATGCGGGCTAC,CGCGGGGTAATTATGC,AAAGGGGACGTGGTAC,ATTAAGTAGTAAATAA,ATTTATTGATTTGAGG,GCGTGTTAAAGCGAAG	A1_CCACGAGTCGGTCTAA-1,A1_TCCTCGAAGTTACGAA-1	A
A_clone_1534	52	3	AGGTGTATAGTGAATG,AACCGCTAAACGAGAG,GTAGCAAGATGCGCGC,CTTCGGTAACGAGCGA,GCGTAAGCATGGATGA,CCGACACACTGGCACG,CGAAATTGCTGCACAG,CAGGATTCAAGGGGAG,GGTCGCCACTGTGGGG,AGAAGGCGCCATGTAA,CGTAATAACCCTCAGC,CGTACCCTACAGGTCA,CCAACTAGAAGAATGT,GCGGGGGTATGGGGTG,AAACCATCGATTAAAA,GTGAGTGAGAGAGTAG,ATGGGGTACAGGGGGA,ATAAGGGGAGTACAGG,ATTCAGCGGTATGTAC,GCTTCGAAATTACTAA,CGAACTGGACGTAGCA,ACTTATAAAAAAGAAG,GTCGAGATAGGGGGTA,AGCGCCGAGTGCATGG,ATTCGGAACTTGGTAG,CCCTCGGAGTACCTTT,ACTGACCTAATTATCA,ACTTCAAGGGTTATGT,ATGGATTGCAGAAACC,AAAAAGGGATGGATCT,ACAGCGAAAAAGGTAA,ATAGGTCACTTGGTCA,GGGCGCCTCAAGCTAT,CGGGCGTGCTTGGCTT,ACGGACATGCGTGAAA,CGGCATATGTTGAGTT,GCAGAGGAACCTGACT,CAATCAGTCTAACCGA,CATAGATTCCTTCTTT,CGGTGGGTCAGGCGCC,CTCGCGATCACCAGTG,ATAGCTTTCTGAATAT,AAACAAAAAAGTCCGA,CACTATCACATGAGGA,CATAGATTAAGCGGAG,GTGGGCTTGAGTAGCC,AGAGAGGCGGGAAGTA,GTTAAGTGGTCTAGAG,GATGACAAATAAAGGT,AAGCCGTTCCGGCCCT,ATATACCTAGCCACAT,CGCACGTTGAAGACCA	A1_TCGCAGGGTCTCTCCA-1,A2_AGTAGTCAGTGAGTGC-1,A2_CTCCATGAGTATGACA-1	A
A_clone_2069	51	5	GAGCCATGCTAGGTTT,GTTTCATTGGCTCTCA,GTCTGGCACGTGATAA,ATCCGTAGAAATAAAC,GGGGCTCGGGTGAGAA,GGGCAGTAGTGTGTAA,CCGTACCACCCCGGCC,CTTGGCTTGGAGGCAT,AGCTGCGCGGCAGGGG,AATCACGTATGGGTTA,ATTTGAGTCCATAATT,GTAGAGGAGTATAATA,CTTGCTATAAGTCTGA,GTTTCGTGAAGAAGAG,CGTTCACGGAAGCGGG,CGATGTTCGGGCAAAG,GAATATAGATAAGAGT,CAATGGGGGAGAAGGA,ATGTCGTAAGGTCATG,AGGTCATGAGAGATCA,GCTCCGCACTGGGGCT,GGCTCTAGACGTCATA,GCGGAATGAGATCGAG,CTGGGCCACCCAAGGG,AATTGTTAGTTACTGG,GAGTAGTGCTTAATAA,GTACAGAACGTTCAGC,ATAGAGTAGCGGGTTT,CCCGACGCCCAGCCAA,ATTGAAGGGCTTCGAC,CTCACAGACCAAGAAG,ATATGTGAACACGTGT,GTACCGTAGGCCAACC,AAGGCGTGCCGCCCCT,GACGCACACAATATTT,CGGGAGTGGTTTGCTT,ATTCCTAAATTTAAAC,GCTTGCCAAGGTATTC,CTGAAAGAGTGTAGGT,AAAACCTTCTTAGGTG,AAGCGATTATTTAGTA,GCCCCTTTGTTTGTTG,GATTCTAGGAATATCA,AGGTCTGGGTGGGTTT,GGTAGAGGGCGTGCAT,ACAAGCGTATCACCTG,CTCAGGGGGACGCTGT,ATATGATTGGTGAACC,GAGGCGAGGTGCGAGG,GTTGCGAGGAGGGGTA,AAGTAGTTCCTGATTT	A1_AGACACTCAAATGCTC-1,A1_TAGTGCATCAAGGAGC-1,A1_TTAGGCAAGCCGATCC-1,A2_CTTCTCTCAAACGTGG-1,A2_GAGCTGCGTTATGGTC-1	A
A_clone_2469	51	3	AGGAGTGCAAATAGCT,CTGTATGAGATCGAGT,GGTACTGTAAGGGGGC,AAAGCTATAATACTCA,GGACAAAGGAATAACT,GAGCCAACATATGTCA,ATGAAGTTCCGTAATG,GTGGGAAAACGTGGTT,ACGCGTTGCGGCCTCT,ACTAAGTCAACTAAAC,CCCAGGACGAAGCCAC,ATAGGTTTAGTTCTAT,CTTACTTACTTTCAAA,AGGAATTAATTTGCAA,AGTTATACAAGTCTGA,CTTAAGTTATATGTTG,AAATATTAGGTGCATT,AACGCCGCGCCTCACG,ATGTCCCTAGGCCAAT,GGCGGCTCGTTACTAG,CGACCAGTCTCCCCTG,CTTGATAGCTTAAATG,CAGGCACTAAAGGGGG,ATCGGTCAACATATAA,ATTTAGTCATTGATGT,CCCAAATTAACTGTAT,AGGCGCTCCAAGAGTA,GGGTCAATGCACAAGG,GTCGGACACTAGATAT,CCTAGTGGCTGGATTT,CTTTATTCGAAAAATA,GAGAGGGTGAAGAAGG,ATGGAAAGGTCGAATA,AATTGTAAATAAGTGA,CCGTATTTGAAAAGGA,ATCTCTTACAGTGGTG,GGTGGACGCAATCTGC,GTACACCGCGAAGTCG,CTTACGTACTGTACTT,GTCAATGAGGTGAGAC,GAGACGAAGCGCAACT,GATCACAACGTAAAAC,CGTTAAAGCTTAGTTA,GTGTACTACTGTCTCA,CATTACGGGAATGTAG,ACAAGTCTACATCATT,AATTCGGCCTGTGGTA,AGTGCCCAATGGGAGA,AAGGGGTTCGCCGTGG,CGCTATGGGGGGGCGC,AATCCCTGCAAAATTG	A2_GAGTTGTTCGATTTCT-1,A2_CGATCGGCATTGGATC-1,A2_TTACCGCCACCTGAAT-1	A
A_clone_2520	49	3	ATTGGATTGGGTAATC,CCATAGGTACGCCAAA,GCTCAACTGAAGGTGC,ACTGAATAGGATGGGT,CTGAGAAACGTGAAAC,GGGTACCTAGCTATAG,ACAAAGTTCTATCTTG,CAATGCTAAAGAAATT,AGTTATCGGGTCATTG,GAGACGGCAAAGGGGA,GGGCCTCTCCTGGCAG,CGTTGCGAACTAGAAC,GTGAACATCTCAGCAA,ATGCCGAAAAGTAATC,GGTGATCTAGCAGGTG,GTGGGGATACCAAAGG,CGACGCTAGTAGAATT,AATGCGGCATTTCTTC,GTATGGGGATAAAGAT,GTTTCATACGGGGATT,GTGGGGTAATATCCGA,AAATAATTCGGTAGTG,GTGGATATGCAAATCC,GTGCGTTTCTGTAGAG,ATACGTAGGGAAGTAT,CGGCAAGGGGGTAAGA,GGGGCTCGGGTGAGAA,GAACCGTTCCTAACAA,GAACGGATAATAGTGC,ATACCTTTAGCTATGT,ACCTGATACGAAAATG,GATGATTGGGATATGC,CGTAGGGGCAGAAGCA,ACCTACGAAATGCCGT,GCTTGAGAGTGGGTCA,GTAGGATGGCATGATA,CCGAGTTGCTGAGTTC,GAGTGTAGCGAGGCCC,AGTGACGTGGGCAAGT,AATTCTTGCCTGGAGC,GGGGGGCTGGATGTCG,AATTCCAAATAGGCGA,GGGTAAGAGTGGCGGG,AATGCTGGAGCGCTGG,CTATGCGAGTCCATGA,GTGGCGGGCATTCTTG,CGCAGGGGGCCAAAGC,CATAGTTTGATAGCGG,ATAGCAGTATTGCACG	A1_TGGTGATTCTACCACC-1,A1_AGGAAATGTATAGGAT-1,A1_CGCGTGAGTGCAATGG-1	A
A_clone_837	46	5	GCTTGTTTAGCGGTAA,CAAGATAGGTTAGACT,GCCGCTTACACCATTG,GCCGACACCATACAGG,CTGCAGCCATGGGTGG,GCTTATGCATGTACCC,GATCAGCACGGGCGTC,AGGTGTAAAAACAAAG,AACGCCTACGCGCTCC,GCTTAATTCACTAGTA,GGATATTCGTGGGGGA,GCCAACATAAACCCAA,GGCGAGTACCACGTGT,GGCGATACGTACAGCT,GGAGGTCTCACGCCAT,AAGGATATGATACGGT,GTGGGGGACGTTGGGT,AGCTGGTACACCCGAG,ACATGAGTATGTAAGC,GGCCCCGGACATGAAT,ATCTAAAGAAGTATTT,AATTCTCGGGTACTCT,GGTTGCAAATGTACTT,GAATAAACGTGTAAAG,AAAAGAGGATCTGTCA,GAGTCGGTCAGCAACG,ATAGGCGTGATAAGTA,ATTAATATCCATGTTT,GTTAATAGAATGGCGG,GCGTAGTTGAGTGTGA,ACTTAGGGGTTAGGGG,GCCGGGTGCACGGGGG,ATGGGTCAGTGTGTAA,CTTTGAATAATAGGAG,ATTTAATACTGAGCAG,CAACATGCGGGTCTGT,ATTGGTTCAAAGAGTG,AGGTAATTAATGCGAA,GCGTAGAGGTTGCCTG,CGTAGTAAATATAGAA,AAGTGTTTATGTGTTG,GTTTAGCAGGTCGATC,GGCTGCTTGTATAAAA,AGAACAAAAGTGGGCG,CACCAGATCGTCGTGT,GTTGAGTTATGTATTC	A1_ACACCAACATACTGTG-1,A1_GTGTTCCAGTTCATCG-1,A2_AATGGCTTCAATCCAG-1,A2_TCGAACACACGCTTAA-1,A2_CCGTTCATCTCCTACG-1	A
A_clone_909	46	3	ATCTGATACTTTGTGT,GGTGAGGTGATTGTTC,CGCGAAGGGAGAACGT,AGGCATTGAGGTGAGA,CTGACGAACTACCATA,GCAGCGAGCGTGGTCA,GGCTATTAAATTGAAA,ACCCGTGGACAGGGTT,GTTGGTGCGAGTAATA,AAGAAACAGGATCATA,CGAAAGTACATGATTT,GGACAGCTAGTGCCTA,ATTAGACGAACGGTGT,GGGGCATTAGAGGTGG,GTGAGAAGGCGTCATG,AAATGGTCAAGTACTG,GACCGGTTATGTCCTG,AGTAAGATAGCTAAGT,ATTGGTTTATTCCCCT,CATTGGGGCTATAGGA,GGCGGGTCAGGTGAGG,ATGCGCAAGAGCACAT,GCTGCGGCGGATGTCC,GGGTAGGAGGACGATT,CTGTAATCGGCACAGT,CCATATCTGTCTCCAA,CTAAATCGAAGGGGCA,GCATCCAACAAACAGC,AGTCAACTCTTTAAGT,ACGGGTCAGTTAATGA,AAATGCTTCTCAATAG,ACTACTTTGTAACAGT,AAGAGTTCAAGCAGTA,CGTCACTGAGCACTGG,ATCTCTGTCAATCCAC,ATTAATGTCAACCAGG,CGAGAGAGCGTGGTCG,GGTCAGTGGGAGATGG,GTTTACTACATTAGTT,CTTGGTTAAGATGAGT,GGGCGGGTAGATATTG,CCTAGGGGGGTAGCTG,CGTAAACGGTTTGAGG,CGGGGTGTGTAGGGCG,CTTAGATAAAGTGGGG,AGCTGGGAGAACAGTG	A1_ATGGATCTCGACCACG-1,A1_TTTGATCAGGCATCTT-1,A2_TACTTCATCCATAAGC-1	A
A_clone_856	45	3	AATGATGTGTTTATGC,GAAAGCGTGTGGGTTG,GGTGGTGGCGACGGGG,CTTTGTGTCCAGGGGG,ACGACAGGCTGCCCGC,CGTGGACAGCGAACAC,CACTAGATGGGTCTAG,CGGAGTCACTGGGCCA,CAAGCTATATATAGGA,GTAGAGCACAATCAGG,GAGAAATTCGTGGTTT,CGGCAGAAACAGGTTC,CGACAGATGGTTATTT,GTGCAGATCCGCAACC,GCTTACTGGCTCCAGG,CCTCGGTCCACCGTAG,ACCAGTTTACTTAAGA,AGTAAATTCTAACATA,GCAAGTGCGAGCCATG,ATGGATTAAAGAGTTA,GGTTGGGTAACTCCGT,GCGGAGTACAGAGGGT,GTGGAAATGTTTAATG,CTCACTCAGGAGGAGG,GTAACGAACCGTCCTG,AGTGGTTACTTCAAAA,ATTCCTCACTTGCATT,AGAAAATAGAGTGTTG,CAGTAAAGAGGCGGTG,CTTAAAGAGGCTAAAG,AGTCGTACCATTATAG,GGGACCTACGTTAATT,GTGAGGGAGTAAAGGT,GCAGGTGCGCATGCGT,CAGTGGTAACTTGGGG,CAAGATGTGCTACAAG,CGGTCGGCCCTGGGAT,GAGAGCCAGTTTGCAT,CGTTATTTAGGAGTCC,AAGTGGGCGCAACGCC,AGCAAATACAGACATA,AAGCATTTCTGACAAG,AGCTGTGCGGGGGAAG,GCAAAAGCCGCCGTAA,GGAGGTATCCGGGTGG	A1_TGACGCGTCGTTCAGA-1,A1_TCCCATGAGGACATCG-1,A1_AAGGAATTCATGCCCT-1	A
A_clone_177	44	45	ATTGAGGTGGAGGTGA,GCAGCCACCATTCAAG,ATTTAAGAGCATAGGG,ATTCATTTAGTGGGTT,ATCAATGTGACCATTC,AAAGGGATGAGTAATC,GTGTCCACGGCTGCTG,GAATCTCTGTGACGAG,ACGAGTGTGGACATGC,CCGGGGCAAACCCGGT,ATCTAAAAAAACCAAG,GTCCAGCTAAAGGTAT,GGGGATTGCGACGAGG,CCATGAATCGGTGGGA,ATTAGCATGCTACCAA,GGCCGTGACTGTGAGT,CATTAAAAGGCTCATA,CACTATTGACACCACA,AATCAATTATGTGTAG,CGATCTCTACGCCTTC,GTGGGTAAGGATGACC,GTCGCTTCCATCGATA,AGACAGATATGCGAAT,CAGGATTTATGTACTT,ATTGGGTCCAACCCGT,GGAACTGTCGCTAATA,CGCCCAACGTACGGCG,GTCAGTAAACTTCTGT,ATGAGAGTGTTGAAGT,GTCAATCGGCGACGAC,GAACGGACGCTCGCTT,ATTGACCAGTAGAACG,ACGTGGTAATGCACGC,GGCACGAAAATGGACT,GTATATAGGTGGGCGA,GAGTATCGATGTAAAT,CTGTCGGAACATCGAA,GGTTCGGTAGGTAAGG,GATAAAGTCATCGTAG,ATTTATTCGCTTAGAT,AGAACCGCCCCAGAGC,GTTAACAAACGGGATG,CGCTCGTCGGTAGATG,ATGTATATAGTAAAGG	A1_TAGATCGGTTGATGTC-1,A1_CTGGACGTCTTTGCTA-1,A1_TGGAACTCACAAATCC-1,A1_ATACTTCCACGGTGAA-1,A1_TACCGGGGTGCCCTTT-1,A1_CGTTAGAAGTAAGAGG-1,A1_ATGGAGGGTTGGAGAC-1,A1_TCACATTCAGAGGAAA-1,A1_GCAGGCTTCACGTAGT-1,A1_ATGAAAGAGCGTGAGT-1,A1_ACTTTGTTCTTCCAGC-1,A1_TTCGATTCAAACACCT-1,A1_CGCCAGAAGTAGGATT-1,A1_ACTTCGCAGTCTAGAA-1,A1_TTCGGTCGTACGTACT-1,A1_AACACACTCAACGCTA-1,A1_TTGCGTCTCTTCGTGC-1,A1_TATACCTCAATTGGTC-1,A1_CTATAGGAGTGCTAGG-1,A1_ATTCAGGTCAGCGTCG-1,A1_TCACTCGCATCCTTGC-1,A1_TGAGACTTCTCCGAGG-1,A1_TGGTACATCGACATAC-1,A2_ATGTCTTAGAATAACC-1,A2_CCCTCTCGTATCCTCC-1,A2_TTGATGGGTCAAAGCG-1,A2_AACCACAGTGGTACAG-1,A2_TTGGGCGTCTATCGGA-1,A2_CACTGAAGTTGGGACA-1,A2_GTGTTCCTCTTACCAT-1,A2_TTTACGTCAATTCACG-1,A2_TGGGAGAGTGCATCTA-1,A2_CGAAGTTAGCCTGACC-1,A2_TCTGCCAAGCGTTCAT-1,A2_CGCAGGTGTTTAGAGA-1,A2_AACCACAAGGATACCG-1,A2_GTGAGTTCAACATCGT-1,A2_CTCAGTCGTTATAGAG-1,A2_ACCCTTGAGCTACGTT-1,A2_GACCCAGCACCCTGAG-1,A2_CACCAAAGTATGAAGT-1,A2_TACGTCCCAGCACACC-1,A2_GTCTTTATCGATTGAC-1,A2_AGTACTGAGGCTATCT-1,A2_GAATAGAAGTCAGAGC-1	A
A_clone_565	44	17	GTATCTCAGTCAGCGA,CTTACACAACCTGATG,GACGATCAACAGGCGT,GTATCTCGGCGGACTC,GGCTGCCTATGTATTA,GCGCATGAAAGTGTTG,GTAAATGTCGATATAA,CCAAATTCGGGTAAGA,GGGCCTAAAGTACTAA,AAGGGGTCAATGCAGG,AGTCGCCAACACAAGG,CTCGACACGGATATAC,AAGTGTAGAATAGTGA,GCTGAATCCTAAGTAC,GATTATATAAATATGG,ACATGTTGATGTGTGA,AGACACAAGGGAGTGA,ATCACATTAATAGGGG,GTTCAGTTGCATGTTC,AGAGGGATGGAAAAGT,CAACGAAGGTACCGCC,AATAAAGGCTGTCAAT,AGACCGCTGTACAACG,GCGTGGCTGCAAAACG,GGCTATACCACTAATG,ATTGGATCATAGCCTA,ATCGGAAAATTTATTC,GCTTATTGCAGCGTGA,ATTGCAGTGTTAAGTA,CGTCAATAACGAAGGC,GCCGATAGAATACGGA,GGAGGTAGAGAAAGTC,CAGTGTAGATTGATGT,GGTAAAACGGTTCGTC,CAATACTGGATTGTCA,CAGCGCGAGATGGAAA,CGAGAGGACATACATG,GTCAGGCGGATGAGGC,GATTATGCAAGGCATT,CTTACTAGGCATGAAG,ATACGGCTCAGAACAA,GGACGACCATAGGTTA,ACTTGGATACGGCCAA,CGCGGTGGGGCTGGTG	A1_AAAGTGAGTTATCTGG-1,A1_CAGTTCCTCTAAGAAG-1,A1_GTAGGAGTCACTCCGT-1,A1_GTGCACGCAAAGGATT-1,A1_CTCACTGAGGTATTGA-1,A1_CTCCCTCTCCGCGGAT-1,A2_TGAGGGAAGGTGGGTT-1,A2_GTAGAGGAGCAAGGAA-1,A2_CCCTTAGAGCGATGAC-1,A2_CATTGCCCATGGGCAA-1,A2_TACAACGAGTAATTGG-1,A2_GGTAACTCAACTCCAA-1,A2_CCTACGTGTAGATGTA-1,A2_GAGTGTTCAATGTCAC-1,A2_GACGTTACACCTGCTT-1,A2_GTACAACCAAGTCCAT-1,A2_CACAACAAGTCATTGC-1	A
A_clone_931	44	3	GGGGGTCCGGAGAAAT,ATCGAGTTATTGGTAG,GAGTCCGCGTCTACTA,CTTAGGGTATATCGTT,AATTCTAGGATGAGAA,CATCAAAGACAGGGGA,AGTACTAAAGCCACGA,AAGTGTAAGAGGGGGG,AGGTAGGTACGGGCAA,GTTTAGTGCGTCGGCA,CTGTGACAAGTTAGTG,CGATGTTAACAGATTA,GACGGTCCCGGTGGGT,CCATGGCAATTTCAAA,AATGACATCACGATGC,GTAGCGCGGGAAGTAA,CGACCCGTCTTCCAGA,AGATGGGGCGGACAAT,ATCAGGATAGTAGAAA,GCGTGGGCCCCTAGCG,AGAAGTGTACACGTCA,GCTAACAGCTGACAAT,GTTTACTCCACGCAGC,AGTGCTATATACGAAT,ATTAAGTCAACAGGTG,CGTACAAACATGAGTG,GAGTGAGGCATGGAGA,GGCGAATGCCGAGGCA,CGGTAATAGCTTGTTG,ATGGAGAGAGGGGAGG,GGGTCTGTACTGGCTT,GTGTACAAGGTAGTTA,AAAAATTCCTGAAGGG,CCGTGGAGGAAGGGTG,GGTGAGTGGTGGCGCT,ATTAGGCGGCATAGTG,GAGTAAAAAGAACGGG,GGTTAGACGTGGCTCA,CTTGGATAGTCGCCGA,AGGTGTGTCTGAGTGG,CAATAATAACTTAATG,AGTAATAAAGTAGTTA,GCACCCAGGGCAGTGT,CCGTAAAGCGCACGTG	A1_TCACAAGAGCTAAACA-1,A2_AGTTCCCTCAAAGAAC-1,A2_GTTACCCCAATCAGCT-1	A
A_clone_1400	44	2	CATCGGTTATGTCATC,CTGGGAGAATAACGTG,ACCCCGCACCAGGAGG,GTTGCATTACCTCAAT,CCGGACACAGGGGTTG,AGAACATGACCCAAGC,GTTCGAGTAGGCGAGC,GTCGCTGCCCGAGGCG,GGGGAATTGGGTGGTG,AAAGGGAGCACCCCTG,CAAAAATCGCACAAAC,GTTTCACCATAGAAGG,GTCCGCGGGCGGGGGG,GTGGGTTGAGGTGGGG,AGCGACCTCTTAAGAA,AACCATCCCAAAGAGC,GTGCGGTTGATTGGGC,CACGGCAAGACTAACT,CTTGCTATAGTAGCGT,GTGTGCGAGGTAGGGA,GAATAGACAGTTGCAT,GAGCCTATATTAGCAC,ATATGTACGTTAGAAA,AGAAGTAAGAGGATCC,AGTAATACGCTAGTCG,ACGCACACAGTGATAT,GCTGATATACTAGTGC,AATCATGAGTCCATGC,ATGAAGTCGTGAAAGC,GTAGCGCAGGTCAAGA,GATGCTGTGTTGGAGG,AGATGGGCCTGGCTTT,CTGCAGACCGTGATTG,ACCTGTGAGCGGAAAG,GCATATCTGAGCATCT,GGGTCGCCAAACGGGG,ATGTATGCAATAACAC,AAGGATAGCAAGCCTG,AATCGCCTCTGGCCAT,GAGTAAGACTGGGATG,CGGGGTGTATGTAACC,AGTTGTCTAGACAGTT,CAAGGGTAAACACTCG,CGCCGGGTATAGGCGT	A2_GTCATCCAGTTGGCGA-1,A2_CACCGTTCAGGTGTGA-1	A
A_clone_82	43	9	CTCACTCAGGAGGAGG,AGCAAATACAGACATA,GTAGGAAACCCGAAGA,ATCTAAAAAAACCAAG,AATGGTACGAGGCGGA,GTACCAAAATTTCATG,GTCAAGCTCTGCAGGG,CATGAGTAACTGGTCC,AAATCTTCGTCCATTG,GTAAGGTCAGATACGG,CCGAGAAGAATTAGTT,AAAGATTTGTGTATAG,GGTCCTTAGGTGAAAT,GCTGGAGGGTGTAACA,CTATACTGAAAAGCAC,GTGGAGGTGGGTGGTA,ATAACTGGCTCTGTAG,AAACCGACGTTGAGAA,AGTGAGAACCTAACGG,GCATATGAGTCGATGT,GTTTATCTCGAGGTGA,GCTTGACTGACTAATG,ATCGGGTGGACAGTAG,AGGAAACTGACGGGGA,CCTAGTTCAAGGGTTT,CACAGTTTATAAAGAT,AAGCGGATCGTTAAGC,GCTGAGCGGTGTCGAT,ATGGGTTTATTTAGTC,AATTATCACGGCGCAC,CTATATGTGTGACATA,GGGGAGGCGTCACACT,AAATAAGGATTTCTAA,CATACAGAATGTCTGT,ATAAGGTTGATAATTG,CTTAAATGATGTCGTT,GGGGCGTAGTTTAGTC,CGATATGAACATAAAA,ATGCCAGTGTCCGAAC,GACAAAGGATCAGCGA,AGTGAACCCACAAAAG,CAGGGTTGGATAGCAT,GGGAGCGGGATAGGTG	A1_TAAGCACCAAGTGGAC-1,A1_TTGACCCAGACAGTCG-1,A2_CCTCATGGTCACTTAG-1,A2_CACAGATAGGTCACCC-1,A2_GCACATACAGGCACAA-1,A2_AGGGTCCCATCCGTTC-1,A2_CTAGACAGTTCTTGCC-1,A2_ACTACGAAGATCCAAA-1,A2_TCATTACGTCATACCA-1	A
A_clone_465	43	18	ATGTATTTAAGAGTTG,GTATAATGGCACGCCG,GTGTCCCAGGCTAAGT,ATCTATAAATATATGC,AAACAAATGTGTGATG,CGAGGTTGCATGGTTT,AGTGATCGCGATAGTT,AAAGCTATAATACTCA,GACAATATGGCACGGT,GGTTAGTGGGTAATCT,GGAGAAGAGCAAGGGT,ATATATGGCCCCCCGC,CTTAGGGTATATCGTT,CGCCAACGGATGACGG,AGGAATCAACTTATTA,GGGGAACAGAAGGGTG,ATCCCGTTGATAGCTC,GGGTACAGGGAGAATA,ACTTGAAGACCGACTT,AACGAGGGCGACAGTG,AATTCTAGGATGAGAA,AACAATCGCTCCGTGC,GCCTATTTAGTGGTAG,CCGCCATGATGACACT,CGCGGAAGGGGAGTAC,CGCACATTACCGCGGT,CAGAAGCTGTGGCAGC,ACCCCGCACCAGGAGG,GTGGGAGCAAATCTTG,GGGGGTGGGTGTGGAG,ACGGAGGTATGGCGGC,GCCTAACGACCTGGGA,AGGTGATGGTTGCTCT,CAGCCACGGCACCGTC,AGCCGTTTGAAGAGAG,CGTGCGTAAGCAGCCA,GAATATACCATCCGCA,ATTTAATTGTTCCGTA,AAGTCGATGGGTCACA,GTGTGGAAGTCACAGG,GTGAAAAGGGCAGGGG,GGCTCTCGAGGGGGTA,GGTGGATAGTCTATAT	A1_GAGTTGTCATACCGTA-1,A1_TTTGGAGGTTGCTTGA-1,A1_TTCATTGTCTCGCAGG-1,A1_AGTGATCTCCGCAACG-1,A1_CTGCAGGCAGCAGTTT-1,A1_AACACACAGACCAACG-1,A1_GTCATTTTCAGCTGAT-1,A2_ACCAAACCATCTCATT-1,A2_GAGACCCGTGACAACG-1,A2_CTTCCTTCAGCCTATA-1,A2_TGCAGTAGTCGTATGT-1,A2_GCGTGCAGTCCCAAAT-1,A2_CAAGCTAGTAGAAACT-1,A2_GCATTAGGTCGCGTCA-1,A2_ACACTGAGTCCACACG-1,A2_AGACACTGTCCTGGGT-1,A2_TTAGGCACATACAGGG-1,A2_TTCCTAATCATCGCCT-1	A
A_clone_1780	43	2	ACGTCCGCATATGTTC,AGAGGGATGGAAAAGT,GTTCGGTTGCCCGATT,ATAAATATAGGTCTGT,CCGTCAGAATACAGGG,GTTAGCAAATCCCTCT,ACCTCTTAGTAGCCAC,GTCAGGGTATGCAAAT,CGATGATGATTTATTT,GGTGACTTCCAGGCAA,GAGGATGGCGGGGGTA,CAACCATAGTGTCTCT,CCGAACGCGAGTGCAA,CTTGATGCGACGATTA,AAAGGAGGAATAAGTG,AGTGGGTGAATTGCGT,ATTAGAGAACAAAGTG,GGTCGGATCAAAAAGA,AGAAAAGCAGGTGGCC,GTCTGTTCGGGGACAT,AGATCATGGGTCGAAT,ATTTAAGACAATATAT,GTGGAGGTCCTCCTGA,AAGTAGGGGCACCATA,GACCCTGAATCAAAAT,GATTATGTATCTAAGG,ATAGCTAACAGTAATT,CATTCATGGGTCCTTA,ATTGCCACATGTGTCT,GGATGCCACAGAGCAG,GAAAGAAGATAGCCGC,GATCAAATAATAGGTC,AGAAGTGACGCTAGGC,GGTCGAGTCTGGCTAC,AGGGGAATACGAGTCT,CGTGCCTGATTAGTAC,AGTTCTGAGTTAAGTA,CGCTATTGGCGGGTAC,ATGCGGACGTGTGTGT,AAATGATTCGCAGATG,AATTCAGTCAGCAAAT,CACTCTACGTGCACAT,AACGCGTGGGCAAGGT	A2_GGTAGAGTCCATAGAC-1,A2_GGAACCCGTACGCTTA-1	A
A_clone_3170	43	2	CTAGGTCCATTTGTTG,GGGTCAGAAAAACAAT,GGTTGTGTAAGTGGGG,GTCCAGTTGATTCTTC,GCGAACCAGCCGCAAT,GTTTATGGAGGTGAGT,GAGGGGCTGTGGATGA,GCGTAGTGAATGGGGG,GTAGGTGAGGAGAACA,AGAACGGTCTTGGTGT,GTTAACACGTAGATAT,CGAACACCCGGTGGGG,ACGTGGAAACCAGAAC,ATAAGGTCGCCCACAG,GCCAGAATCGAACTGA,CGGTCTAGGCGCCTTG,CACAATAGGATAAAAC,ATGTATACAGCAGAAA,GTGTGCTTGCTTGTAG,AGCAATTAAAGAATTA,AGGAAATAGAGGGTTG,GTAGGCCCACTTGCGT,GTTCCATTCACACGTT,AGAGGAGGATGGAGAC,GTTTATATGTATGTTT,GAAAACTGATCGCCAT,AGTGGTTAATGTCGTA,CTAGAGAAAGAAGAGC,CTATGCATATCAGGAT,GAGCATGGGTGGGACT,GTAAACGTGTTTACTA,GGGGACTCATTGAGGG,ACGACTGGGTGGCAGT,GCAGCACAACGGCGAA,AAAACATACACGACAC,CGAGGTTTCCAGCTTA,CCTCAGGAGTCACATT,AGTTAATAGGTGCTTT,ATCGGTGCATGGGGGT,GGGGGAAACGTGGGAG,GGTTAAGACGACGGTG,AAGAGGATGTCCAAGC,AGGACTTGGGCTGGGT	A2_TGCATCCTCCACGGAC-1,A2_CATGCAATCTCGCCTA-1	A
A_clone_2240	42	2	GGCAGTGCATGTGGTG,GGATACGGATTGATTG,GGGTGTTCGCGCCTAA,CAGGGGGACCCTCGAC,GAGCCAATATTCGGAG,ATGGGGTAAACGGGAT,CGGTGTGTGTTTATTT,AGAAGTGTACACGTCA,GGCGAGCCGTTGGGGC,CCCACATCCGATGTGT,ATATCGGAGTTTAGTG,GTGTCAGAGGGTGAGA,AGAGATTTAGTAAGTT,AACTGTTAAGTTATTG,CATGGGCGGAGCAGTG,GTGAAGTTGTAACTGG,AATTCCTCCCGGATCC,CATGAGCGGCTAACTC,GCATCACTACAGAGTA,GATGAATCCTGTGAAG,ACGGGCGGAGCAGATG,CACGGTGGATTAGACA,GAGGCGTAGTTCATAG,ATGGATTGAACCAAAA,GATGGGTGCACTGTAC,CTTAATACGATCCGGG,GTGACCGTCGACAGCC,GCGCCAAGATACCGGA,GGTAATGGGCTCCATT,ATGGGATCACTTAACT,CACAGGATAGTAAGTA,AGTGGCGTACGTCTCA,GGGACAGGATGTGCAG,AGAACGTGAGTCGATC,CTTTGATGGACTGAAT,GTAAGCACGATGCACG,CAGCAGCGATATCCCC,GTTGCATTACCTCAAT,AAGGGACAATGTAATA,GCAAATGTACGTCTTA,AGTTGGTCAATGGCGC,AAAGGGAAATCTCCCG	A1_TTTACTGAGCGGGTTA-1,A2_CAGCAGCCACGGTCTG-1	A
A_clone_1473	41	4	ACGCGAATATTCAGAA,ATGCGTGGCGGAGTCA,CCAGGTTACGCAGTCC,ATATATGGGTTAAAGA,AGGTGGGTGCGGGGGA,AAACCGAGGCTGGTTG,GGTGGGCTGTTAACGA,GAGGATACCAGTCGAG,ATCGAGGGATGTGAGT,CACGGTCGATAGCTTT,GCGGGGTCAACAGGGG,AGGAGGAAGTAGATAC,GCGGGTCTGCTGCGTG,ATCGAGTGGTGGAGGT,CAGTCATTCACAGGGG,AGAGACCTGTAAGCTT,ATACGCTTAAGTATTT,ATTAGTAAGTGGGCGT,CGCGATACGTGGATGA,GGTCGATCCCGGGTCT,CAATGTATAAGGCTGT,CAGTCTAAAGTAGGGT,ATTACTTGGGTAAATT,GGCCGCTGAAAAGGCT,AACGAGTAATGTGTAT,GTACGCTTAGGGAGGT,AGCTGGAGGGTTGATT,CAAGAATGCGAGAGAG,CGGGGTCACGTGCTGT,AAAAGTGTATGTAGAT,AGTGGAGAGTCCGATA,AGTAAACGGAGGGTTC,GAGACTCACAACGGTA,ATTAGCTCGGAAATGC,AGCAAGGTCGTAATTA,ATCCAATTACGTAGCA,CACCCCCTAACTGCGT,GTTTAAATCCCGATAT,CCGGGTTAAATGGAGT,CTGTATGGGGGGGTGG,GCCGGGGAGTTTAGAG	A1_CCACAAAGTCTCTCAC-1,A2_AAAGGGCCAATTCTTC-1,A2_AATGACCAGTGTACCT-1,A2_CCGGACACAGTTTCGA-1	A
A_clone_1509	41	2	GTTGCCAAGGTTCTTA,GCGTAGTAACACGTCT,AAGAAAGTGTAGCTGC,GGTGGGAAGATAGTGC,CGAAAGTACATGATTT,CTAGAGAGAATTGGAC,GGCGCCCACGGCATCG,CTAACGCCATGTGTTA,ATGCGTGGGAGTGGGG,AGGAAGCTGTAACTAG,GAATGATACGGAGTCT,AATGCACCGACTATGC,ATCTGTCACGGCACGG,CGTTACATGAGCAGGT,CATTAGGCCTGTATTC,CTAGGGTGAGACGTCA,GTGCCCTTATTTGTTT,GTACACCTCTTAGGTG,GCCAAGCAGGAGGGAG,GGGTGGTTGGGGGGAG,CGTTATATGTCGGCGT,ATAACATAACCGATGG,ATTAAATCCAAGCCAG,ATAAGGTGGGATGTCA,CGGGGACTAAGTATTA,GTTGGGGCGTGGGTCA,CGATAATCACGGCATT,GCCACGTCCCCCGTCA,CGTCGCTGAGATATAA,GAGGCACAGATCACTT,GTAAACTAGATGATTT,ACACATTCGGTCAGTG,AAGTAGGTCGCGGCAG,GCATATCTGCAACTAA,AAAAGACGGGGCATTG,AGCCCCAAGCAAGGAG,ATGAAGACAGTACTGG,CAGCGTCAACTCAGTG,CAACGGGACTGGGGGT,GGACATTTCCAGGTAA,ACCTGTGTCGTTATGT	A1_CGCAGGTGTCCACGCA-1,A2_TGACCCTCATCAGTCA-1	A
A_clone_48	40	2	CACAAACACATAACTC,CTAGACGGGCGGGAGG,CGACAGCTGGTCGAAC,AGGGGTGAGGTACAGG,ACCAACGTGTAAGTGG,AAGGAATGCAAAGGGC,GCTAACTACTTTCATA,ACATGAAACAGCAGAA,ATTTGTAACTGAGCGC,CTAAGTCCAGTCCGCG,GAGTGCAGGGTCACTC,AGAGGTACAAGAATCA,GGTAGGTTATAAGTTT,CGATCGTTATTGCGAT,CGGCGCTCCGATGTCA,CTGACAATCTAGAGGA,GTTAAACCCGACCTTG,GTATACGTGGGGAGAA,AGCTAGACCCAGGTAA,AAGAAATCAGTGGCGT,CTTCGATAGTCAAAAT,CTTGCTATAGTAGCGT,CTCCGGAACTGTAATC,GTCACAAACATCCCGG,GTATCTCTCATTATTC,ATGGATGTAGTTGATT,CGTGAATAGTAGATTT,GGGAGGGGGTGAAGGA,GTTGATCAAGAGGCTT,GGTGGAGGAACTACAA,CTCCATAGGGGGAATT,ACAACGGTGCGACGAC,GGCTATCGGTGTCCTT,GGAAGTGAAAATGGCA,CGACGTCAACGGGAAC,ATAGAGTAATCTCTAC,CAGTGATTAAGTGAAT,GGGGATGCATGTCTAT,AGAAAAGCAGGTGGCC,ATTTAATTCTGAGCTT	A1_TTCGATTTCGTTGCCT-1,A2_TACCGGGAGGCCCAAA-1	A
A_clone_1724	40	2	ACAAGACCGAGCATAT,GCTGGTTGGTTGGCGA,AGGCGCTTCTGTATGT,CTTCCCTCATGTAAGG,GGACGCGGAGGGGGGT,GCTGATGTAACTCGCA,ATTTGTTTGTGGAATG,ACGCCGATAGGCAAAC,CTGTGTTCACTCATTT,AGACAAAACGACACGG,ATGCGCGGAATCCGTG,AGTTGGAGGAGGCCAT,GGTAGTGGGTTTGTCC,ATTTGGGCGTTCCACT,ATCTCAGTATATAAGC,AGAAAATTAGCTCTAA,CACCAGCGGGGGGGAA,ATGAACAAATCCCTTT,GTCGGGGGGAAGACTG,GCAGGTGGCAAGGAGG,GCATGAAGGTAGCACG,AGTGAGTTAGGGATCA,AAAGAAGTGGCGATCT,CATGCGACCACAGAAT,GGCAATGCCCAGGCTT,CAAGATAGCTAGAGGT,GTCTGAAAGGAGGGTA,GTCCAGTTAGGAAACC,CGAAGTTCAGAAGTTC,CATGCAAGATGCATCG,CCACCAGGGTTGCTGT,ATGACACTATGAGATA,CAGTATTCCAATGCAA,GGTTGGTGGAGCAGGG,CCGGAGGGGGGTGTAG,GGTTGGTAATGGGGGC,CGAGATGAACAACTGG,GTGTGCCAGATACGAG,GGTAGTGCGAGTGGTA,AAGGGAATATGAGTTG	A1_GCTTCACCAACTCGAT-1,A1_CCGTTCAGTAGCGCCT-1	A
A_clone_2322	39	2	CAAAACTTGGTTGTAA,GACTAGGGGTGTACAC,GCTTCCGTATGAGACA,ATGTGATGCAGTGGTC,CACTACAACATAGGGA,AGATAATAACATAGAG,ATTTATTACTTGGTCT,CACTATTGACACCACA,GTCTATCTATGAGGCA,ATATCAGAGGTTATGT,ACATATTTGATGGTGG,GAGGGCTACACACTTG,ACTGAAGACGTTGGGA,GTATCTTTAGCGGATC,CACCACGAGTCTACAC,GTCACCTTGATAAGAA,CCATAGTACATTCACT,CATTGCGACTCTGTTA,CTAGGTCGCGTACGTA,GGATGAATAGTACAGG,AGCGATGCGTGGCATA,AGTTCATTAAGAAGTT,ATCGATTTGCTTCGGG,CGTAGTTCATATGATT,CAGAAGTTCACTAAGT,GAGCCGTCAAGCGTCC,GTAAATTGGCGAAGAG,AGTACTATGCCCGGTT,GCTTCTCTAAATCCAA,GTTCAGGCGGTGGGGA,CTGTATGAAAGACCTG,CACGGTGTCGTGGAAT,ATTCCTGGCTGGATAT,GTGAATATGTTTCTTG,GTATAAGTCTTCCGGG,CTTAAATTAGAAAAGT,ATTTATTCGTGGCGAG,ATGCGGTTGGCGATAG,AAAGGAGAATGAAACT	A2_CAACAGTCAAAGGGTC-1,A2_ATGGGAGAGCATTTGC-1	A
A_clone_268	38	2	AGTGCTACATTGGATA,GTGAGTAGATCAAGAA,GATAATTCAGATAAAC,ATCTGGCGGTGGGAGC,CAGCGTGTGAAGACGG,GGATGCGCATTAACAT,GTAGCAGGAAGTAGTA,GAGGCCCTATATCACG,GGCACCGACTACGGGG,GTAGGTGAGGAGAACA,AAAGACGACTAGAATG,AAGTGTTGGAAGAGGA,CTAACAGAGTTAAATT,GGGGCTATGTTTATTT,GTGTAGAACTGTAAGA,AGGAAGGTCGCGACTT,AGGAATCTACTCCATA,AGCCAGGGATGAAAGA,ATTAGACTACTAACGG,CACTGGAGATGCCAGT,GGGGCAATATTAGAGT,AGAGGGGGGTGGCTAC,GGGGCTTCAGGAGGTT,CAACGAGTGATCAGTG,GAATCCCGCGGGCAGA,AAGGGGCAGTGAACCG,ACATAGCTGTTCCTTA,AACGGTTTGAGGAGGT,GCATGCTTGGCAATCT,ATCCATCGGGTGCTTG,CATTGGATCATTAAGT,AAGTACAAGAATGTGG,ACGAAACCCGTTAAGG,GGACATGAAATCGTGG,CCGTGAGGCAGGCGCC,ATATCGCCGGGTCTGT,CGAAGACACGTCGGAA,ACGGATTAAAGAATTG	A1_ACAAAGATCTGACAGT-1,A2_TGAGGGACATTCAGCA-1	A
A_clone_729	38	3	CTCCATAGGCGTGATC,AAGCGATTAATTCTGA,AGCTACTAAGCAGTAC,ATTCATTGGAGCCAAC,CACACATGAAGTAACA,CTGGGAGAATAACGTG,GCATATGTGATCCGTC,GGAGGTGCAGTAATTG,CTAAACTTATGGGCTT,CAAGGAGTGTTCGAGT,CATAGGCGGACAGTGA,GGCTACAAGAGTCTAC,GAAACGATCACACTAG,AGGGCGTTCGTGCTAA,AGTCGGGTAACTAAAT,ATGGATTAAAATCAGC,AGTAGGCAGAGTCCAA,AGGTCAATGATGAGGT,ATGTCCGCATAACCCG,AGGTAGTAATAACGTG,GTATAGATGCTTAGGA,ATCAGTACGGGCGCAG,GGTTCCGCAGGCCAGA,AGCAGGGGCATTATCC,GTAAGGAGAGCGGGAA,CCTTATTTGTGCCTGA,ACAGCCAGAGATGGGT,CAATAGTCCATCAGTA,ACTAGGTCATAAATAT,ACTTAATTAAACATAT,ATTTGCTTCTGTATTT,GGGTATTGACATATTA,ACGTGAGAGGTCCAGT,ATACACTAAGAGAGAA,AGCGCGTGAGGGGTTG,CGTTGCGTGGGAAGGT,AAATCACGCGTCCTGT,ATTGGCATGGCAAACA	A1_TTCCGTGGTCTCCCTA-1,A1_GAAGTAACAAGTGTCT-1,A1_GACCCAGAGCACTTTG-1	A
A_clone_91	37	5	GTCAAGCGACGAATAA,GTGGCTAGACATGCAT,CTCCGTGCGGTCGTCT,CGCCAACGGATGACGG,GTACAGGACCAACAAC,GCTAGACAGGATCTGC,AATACGAGAATTGTTG,GTGTGGAGAATACCGT,AACTGAGCGCCAGCAG,GCGGCTGAACTAATAG,GGTGCGCTCATTCCAC,GGCAGTGGCACAATTT,ACTCATCCCGGGCAGC,GGCTCGTGACTCGGGG,GTCAGTGTCACGAACG,GATGGGAGAGAGGAAA,ATCGGTGAGCGAGCAC,CAGACAGAGGTCGTAA,CTGGGCGTAAGGGAGC,GACGCGCTGTTCGTGG,GTGACCTACGCTACTG,CTGGGAGGATGTACCT,GGAGAATGAAGAAAAG,GTGGATTGACCGCTAT,CAACAGATGAAAACTG,GGTGATTAGCGTGTAC,ACTCCAAACTAGGGGC,GGTTACTTGATTAGTT,GCCAGGTGACACCGTT,GCGAAAGGGTTTATGG,GGACATAAGACTAGGC,ATATAAGCGCAACTGT,GAAGGACAAAGCGTGC,ACGTAATTGCGTGGAG,ACCTGGGGAAAGGTGG,GCGGGGGTCAACGGCG,ATGAGTAACTAACATA	A1_AGGAGGTTCAAACTGC-1,A1_GTGCACGTCATGCCCT-1,A1_GTCCACTGTGGATTTC-1,A1_GGATCTAAGGATAATC-1,A2_GAATCGTGTGCCCACA-1	A
A_clone_294	37	2	ATCCAGGGACGGAGTA,GAGCCATGCTAGGTTT,CTTAGAAGATTCATCG,GTCGGGGTGGGTAGTC,GTAAATGGCGAGGAAT,CCGCATTGGAATCAAC,ATGGGCTGCAAAAAAG,GACAAGACGATTAAGG,GAGTGTAAATGTAATT,GGGGGTCCGGAGAAAT,AAAGGATTATGCAATC,GTTTCGTGCTAAGTTA,AGGAGAGTGGTTCTAG,ACGGGTATCATGCTGA,AGGAATGCAGTTGTTG,AATTGCTTATGTCACT,CGAGATATCGCGCGGG,CTGCATACAGCCAAGG,GAGTATTAGGCTGTAG,GGGGCTACATGGGAGT,GCCCAGAGAACGCTCT,GGAGAACTCCCTCCCA,CTGGAGCACGAGGGTT,GCCTAGTTATTACTAA,ACAACTCGAGTTGAGT,ATATATGTCTGTAATG,GATTGTTGAACTCGTC,AAAGGCCGCCAGAATG,CTGGATTGATCGGTAT,ATTGACACAAATAAAT,CTCCATAGGCGTGATC,GAAAGTATATGAATGA,CGTCAACCGATAGCGC,ATTTAAAAGGCTCATA,GGTAGGTTAGATAAGG,ATCTGTAGCACGCGGT,GTGCGGTAAAGGGAAA	A1_TCGCAGGTCGGTCATA-1,A2_TAGATCGCATAACGGG-1	A
A_clone_75	36	8	ATAAATTCCCTGAGGT,CGAAGTATATTGAGTT,GAGAGTGTCCCGAGTC,GGCAGTTAAAAACGAT,ATTGCAACAAGCGGGG,GTTAATGGGTGTGAAT,GGAGGTAAGAGTCGAG,GTGTGTAAGCGAACCT,GTTGATTTAAGAGCTG,CGTTACTAAGGGAATT,AATTAATTAAAAAAGT,ACTTATAGGCGAATTA,AGAGGGTCAGCTCACT,CTGTGGTACTATCGGC,GACCGAAGGGTTAAGT,ACGTGTGTAGTCATAT,GGTTGTGCAATACGCT,CAAAGTGAGTAAAGAG,AGGGCCATGAGGATGT,CTGGAAATGGCTATAG,GGTTCGTCCATGAGGG,CAGAAAAAATTTGCTT,AGCAAAGAACCTCTAT,CTGTACTGACGGGTTA,ATCGCGTCATGCATCA,GTTGATAAATGGGGTA,GAGCCCCAAGCGGGCG,GTCGGTTCGTCTGGGG,CAGTATGAATCGGTGA,GTTCAAAGATGTACCA,GTCTGGGGAACGCGCT,AATTCACCACCCCGTG,GAAAATGTATTTATGT,GACGCTGCACGCCGGG,GTGTAGGAATATCGTG,GAACGCAGGCCTATTC	A1_GTCTTTAGTCGAAACG-1,A1_CATGCGGGTATGTCTG-1,A2_GTGTAACTCTCGTCGT-1,A2_TGGATCAGTAACACGG-1,A2_CCAAGCGGTTGTGCCG-1,A2_TACGGTAAGAAATTGC-1,A2_CAATACGAGGATTCCT-1,A2_TGGGAAGCAGCATGCC-1	A
A_clone_570	36	3	AGTAATTTGAAAGAGT,AGTGGACTCGCTCAAA,GACAGAGGAGATAACC,GGGTGTCGGGTGCGGA,GTTGCATAGCATATTA,GAAAAGTGCAGAGGTC,CTCACTGTCTATAGTC,GATTAGATGAATACTA,CTAAATGAGCAACGGA,CGTCAAGGATGCCCCG,ATAACTGAGACTCTGT,ATCAAATGGGCAGAAT,ATCTCTCTATAGCGGA,ATAACTGCGCAGAGTA,GGGTGATGAACTACAT,GGTGGAGTATTTAACG,CAGAGAGTAAGAATAG,CTATACCAGATAACGA,ACTCGATCCGTGATTG,ATGGAAGCGGTGGAAA,ATTCGGTTAAGTAGGG,GAGGAGGGACCTCGTC,CATTACCAATTTACAG,ATATGGGGGTTGCTGC,ATATAGAAGTAACATA,AATCCTCAGACGCGAG,GATTCTAAGGGCAAGC,ATTGGAAAGCCAAAGG,CGCCAGTTACCGATGG,CTGTGTCGGGGGCCAT,GGAAGCTAATAGCCGT,GTACGGTCCGGTGAGT,CTATATAGCCAGCTTT,GTATATTAGATCGGTA,ATTGGACACATCGGCT,CGTTGTAACTAAGGCG	A2_AACGAAACAAAGGAGA-1,A2_TGATGGTCAGGACGAT-1,A2_ATTCCATGTTCGTGCG-1	A
A_clone_2001	36	2	CGAGATTACCCGGTAA,GGCAGTTAAAAACGAT,GGCTGCATAAAAAACA,AGGGGGAACCACAGTC,CGCGGGGAGATGGGGG,CCCAGGCCCTCGGAGA,CGTTGTCCAGCGGAGA,AGTGACGCACATATCG,AATCCGAAGGTAGTTA,CACTCCTAGATAGGTA,GGGAAGATGTGGCGTA,GATGGAGTAGAAAGGT,ATTCGCATCTATGGGA,CCCTCTGTAAGAGTTG,GTTTGGAGGGGAGGGA,GACGGTCTCCGAGTGG,GTGGGCTAAGTCGATA,CTTAATAGGTCCCGGT,CTCGGATGCTGTGTTT,GGGACTCAGTATATAT,AGGAATAGGAAAACAT,ACTAATCACAGTAAAT,AGTACCTTGGTGGAAC,ACCTGTCTGGATATGG,CCGACACACTGGCACG,ATATCTTTGTTTAAAG,AGTTGGGCGGTACATT,ATCGAGAGACGTACGC,GGACGCGCCGTGGGGG,AAGTGTAAGAGGGGGG,GGTGAATTGCATACGG,GATTATTTCCATGGGG,GTGGCCCAATGTAGGT,AGTAGGTTAGGCGTTT,GTGGGGTCAGACCCGA,CGGCATAAAATAGGAC	A1_ACTATGGAGAGGTTTA-1,A1_CTGCTCAAGGTCACCC-1	A
A_clone_157	35	10	GTTGACTTATGGGATC,ATTCAGGAGGGTGTAA,AAAGAGTCAATAATTG,AGTGGACTGTATCTTC,ATATAGCGGTACCCGC,GTTTGGAGGGGAGGGA,ATTAAATCCAAGCCAG,ACGGAAGTACAGGAAA,GGCAGGATGTCACTTT,GACTGAGCGGGGAAAC,GCGAATCTCTGCGCGC,GATTAAAAAATTCGAC,GGATCTCACCTAGTAA,GTGCACGTGTCTACGG,GCCGGTCACAGAGGTG,CTAAGTAAAATCCGGA,GCAAGGCGAACACAGA,CCGGCAGTATTAGATT,CAGAAGCACGCGCTGT,GAAACTTAGGACCTAC,GCCAACGGGTGTCTGG,CGGTAGTGAGTGAGCG,AGAGGCTACGCCATCA,ACGCCCCAGCACACGT,AAACGGCCGGAAGTGC,GGTTATATGCTGGAAC,GATGCGGGGGGTGATG,GAGGGGCTGTGGATGA,GAAGGGTGGGGAGGGC,CCATATGGAGGGGTTG,GTAGGGAGGATAGTTG,GTGGGTTGCGGTGCAG,AGTGCTTAGAGGCGAG,GCGTATGTCAGAATTT,GTTTGCGCCGGTAAGG	A1_TTGCATTAGCCGATCC-1,A1_GCTACAAGTAAGACCG-1,A1_AGGTCATTCAGCACCG-1,A2_CTGGTCTGTGGACCTC-1,A2_CCTCAACCATTCTCTA-1,A2_GGGTCACTCGAAATCC-1,A2_GTCATTTAGCATTGAA-1,A2_GATGATCCAGTTTCGA-1,A2_GGGTCTGAGTTGGAAT-1,A2_GAGTTTGCATCCGCGA-1	A
A_clone_1449	35	3	AGGCCAGTCGAGCAGC,GACAAGGGATACATCA,ATCTGTGCAAATCGTA,GGCTGGTAGGCGACTT,AGTAAACTCCGGAGGC,GGGGCACGACAACGAG,AGTGCTTTGGGGAGAA,ACGCATCAACGTATAT,GGCGGGGGGTGAGATG,GTTAATGTGGGAAGAT,GGAGGTGCCGAAGGGG,CGAAACGTACTGCAGC,CCGTAATCCGCGGGGC,CTAGCCAAGAAACGAT,CGGTGTCTAAATCGTG,CTGGAAGAGTTAGCTG,AGGTGTGTAGGGGTGC,CTGTGTTCACTCATTT,CAGTATCTGCTTATAA,AATCACGTATGGGTTA,CATAACTTGTGCCCTC,GTACCGTCATCTCGGG,ACCAATGACTGACATC,AACTATGAGTCTAAAA,GCCGCTGCGTGAGCTG,GAGCCCTAACTGGGAA,CGTCCTAACGGCCCGA,GCGAGATGGTAAGGGT,GCTTCTGGAGTCGTAA,GGAGATTGATTTGTTC,AGTTAGGGATGTGGAC,AAGGGAAGCACGGGGG,GTGTCACTGGTCATAG,GAAAGGTGGAATGGTA,AAAAGATCCTCACGTT	A1_CAAGAGGTCGAGAGCA-1,A1_CTTCAATAGTGGATTA-1,A1_GCTTGGGTCTACTTCA-1	A
A_clone_644	34	5	ACATACGGCGGCGTGA,GTGAGTCTCTTCGAAA,GATCACGGCCTCCTCT,GCGAACCAGCCGCAAT,GGTGAGTGGTGGCGCT,ACGGAAGCGGGAGGTG,CAGAGATCGGGGAATC,CCAAGCTAAGCGCACG,AGAGATCCGCGCATGT,GTCGCTGCCCGAGGCG,AGGTGTGCGAGAAATA,CGAAACTAGCACCCCT,CTTTGTAAAATAACTA,CGCGCGATGAGGATGA,GTGTATTTCGACAAAA,GGCAGGTGCTCAAACT,ATTACCGAGAAAACGA,AAGAATTACGTCCTGG,GAATACGTGCATAGGG,ACTTGGGGAGGGGAGA,CAGGATGCATTTCAGA,ACCGCGTAGTGGGAGC,AATTCTAAGAAAGGTG,ATGTATGAGGGTCGTA,ATGGGGAGATAAGTCT,CATACAGAATGTCTGT,ATGTCGTAAGGTCATG,ATCGGATTAGGGGATC,AGATCGTTAGAGGAGG,AGGCGTTTCTGGGGGG,AGGGATTTGCTTAGAT,GCACGGCAAACGGGGG,GGCAGATCAGGGACTT,GCACCTTTATAGGAGA	A1_CGAGAAGGTTACGCCG-1,A1_ACAAGCTCAGTAGGAC-1,A2_AGAGCCCAGAAGCGAA-1,A2_AACACACTCTCGTGGG-1,A2_CCGGACACATAGCTGT-1	A
A_clone_1262	34	3	GCTCATGACTCTGAAT,ACGCGCGAGTCCGGGG,GAGACATTGGATGGGG,GGTTGAGGCTTAATGC,AGAGAAGTGGATATTT,AAACCAAGAAATGTTT,GTACGGTAGCTGAAGC,AGGGATTGACACAAAT,GGTCATCCAGTTATAA,ACAACTGTATCCAGTA,ACATGTCGGCCACGGC,AATAGTATCAATATAC,ACTACACTAAGACTAA,ACTAAGATGCTTAAGG,AATGCCGACCGTCGGT,GGGAACACCACAACGG,GATGGCTGATACGAAA,GAGACTAAGGCAACCA,GGCTCTTGGCGAAGTG,GTTTAGATATCTGTGT,GGCGGGGGGACAACTG,AGTAATCGCTTTGTGC,GAGAACTTGAGTATTT,GTACGATAAGTACTAT,AGGGGTGGCGAAATCG,AGGAAATAGATGGGGG,CGTGGTTAGCGGCATG,ATGTGTGTGCCAAAGC,ATCTGGGTGACACTGT,AATGATCAGTTAAATT,AGCTATTCGTTTGTGC,GGGGGGATGCTCGCTC,CTCTGCTAATTTGAAG,GTGGAAAAACGTCTTA	A2_TTTGATCTCCTGGCTT-1,A2_AACTTCTAGATCCTAC-1,A2_TCTGGCTAGTTACGAA-1	A
A_clone_1589	34	3	AGCTACTAAGCAGTAC,ACAGGCGTACGAACGT,GAGTCATTATTTAGGT,ATTTGGAACTATAGAG,CGTAGGTCGTGAGTAG,ATTTGATCACCTGCCC,GAGGAATACGTAGCAC,GCATCCAACAAACAGC,GTGTATTCAGGGAGTA,GGATGCAGAGATGTAC,AATTAATAATTAGTAG,CGTTCGTAATGTGACA,ATAGCGGAGGCGGCAG,ATTTATGACTAAGGCT,CCCAAGGCAAGGGTTC,CTTAGATGCAAGCTAG,AGCTCTGAAGTAAATA,CGAACGTAACGTGAGG,AAAACACTGTCTCTTG,GCTCCGGGAGGGGGGA,AGACCAATAGAAGCAG,CGCAGGTGGTGTGGGG,GTATATCAAGATCATA,GATGCAGTACGAGGAA,GACCATATAGACAAAT,CAAGGAAAATGAAGAG,AGCTCACCACTCGTCC,ATGAAACACGTGCTGC,AGTACAATAGTGCGGA,AGCAACCCGTGAGGGA,CGTCACAGAGAGGCTG,CGGACCTACGGGGGGG,ATTAAGTCATAAGTGA,GTTGCTTGGTGAGTGA	A2_TGATGGTAGGACAGTC-1,A2_TACGCTCTCGCAATTG-1,A2_TCTGGCTCAGCTCGGT-1	A
A_clone_1838	34	2	GGACGACCATAGGTTA,GTATGTATACGTGGAC,ACAGGTTGCTACAGGG,ATTTGAGTAGTTAGTT,CTATGTTGAAGGGTTA,CTAAATAGCTGTAAGG,GGGGGGCCGCCGACGG,ATATAGGGGGGTGCAG,CACTGGAGATGCCAGT,AGCTATTTGTCTAAGT,ACGTGATAGTATAGGT,GGGGGCTGGACTAGCG,CATCGGTTGTTCAAGG,CTTCATAAACTGATAA,GTGAATTAGAGTGTTG,ATGAAGTTATACAAGC,CTGGATTTATTAGCGG,ATGTACTCGACCCCAA,GCGAGAGTCGAACGAG,CATTAAGAATACGAAG,GGTCATGTATCCCCAG,AAGGACAAGTGAATCT,CTCCCGGCGATAAAGG,GGTAGTGGATAGAAGG,GGAACAGAAAACAGTG,AGTTATTTCATACACA,CATGCGTCACATGTTT,AGGCAAAGGGGTGTAG,ATTCGTTAGTGTAGTA,GCTTCAAAGATCAATA,AGATACGAACATGTCC,CACGGTCGATAGCTTT,CGGGGCCGGGCGAAGC,AGTTAGGCCAGTCTAA	A1_GCAGCTGAGAGGATCC-1,A2_CTGCCTACACTGTGAT-1	A
A_clone_2196	34	2	GGCTACAAGAGTCTAC,AACACATGAAGAGAGT,GGTTGTAAACTTATCT,GTTAAAACCTTCAGGT,GGGGGGGTACTAGAGG,ATGTGGATGATTAGAT,GTGAAGAAGTTTGTGG,CAGAGATCGGGGAATC,CCCAGGACGAAGCCAC,GCATGGGTGTGGGGAG,ACATCACACCGTACTT,GGGTATCTATCGCATA,ACTCGTAAAAAAATAA,AAATCTAAATGTGTTG,GCGAGATAGTTAATGC,AGAAAAGCAGGTGGCC,CAGCGGCCGCCAGCGG,GGGGATCAGTGAAGAT,GGGCACAGAGGTGTTA,AGCGGTGAGCGGGAAG,GATGACTCCATAATAA,GGTACGGAGCGCGTGA,AGCGGGATATTGAAGG,CAAGGTAGGTGCACTT,CTCAGCCCCTAGCCAA,CGGAAGGCGGGTGCCA,CAGGCGATGGCAGCAA,GGTAAAATAATTAGTA,CGTAACTACGATGTGC,GGCTCGTTGATAGGTA,CTGCAAACACATACGC,GCCGGTAGGTCGGTGA,AATTCACTGTACCGTG,CGCTCTATACAAGGGT	A2_TGATGCACAGTTGTTG-1,A2_GGAACCCAGTTTGGCT-1	A
A_clone_2425	34	2	CTACATCGATCGACTA,ACACCGAGATTAAATC,CCGAGTTGCTGAGTTC,AGCGGAACACCACTTA,AATGATCAGTTAAATT,ACGAATGAATACGAAA,CAGGATTCAAGGGGAG,AAAACATTAGTACACC,CCGCACCGGCTGCCCA,GATTCACAGTCAATTA,AGGGATGAATTTCTGT,AGTGGGGGGCCGCGAA,GTATCACGGTCCAGAT,GGCTATCTGCTGAAAT,CTCACAGACCAAGAAG,ACTTATACGATGACGT,AGCACCAGCGAAATGA,ATAGGATCCCGCGATA,CCTTAGGTGACGACTT,ATTAGATCGCTGGCGA,GAAGGTATGAATAGTC,CTGTAAGCAGTTAATC,CAAGCGGGCGTAGTCA,CGTTGTTTAATAGGGT,GCCTGCACCACAGTCT,AGAGATTTAAGTGGGT,CCCAATATAACTCTAT,AGAAAGAGAAGAGGGT,GTGTATGGGGATATGT,GTTAGCGAAAAACGGA,CGGTGTGCCCGACGAG,ACTAATTTAGAAAAGG,ATAGATACGGTTCGTT,ATGGGTCGGAGTGAAG	A1_GGTCTGGCACGATAGG-1,A2_TTCCGTGGTTAAGCAA-1	A
A_clone_220	33	4	ATGTAAAAGGGTGCTC,ATGGGGTAAGTGGCAA,GATTGTCCATCTATAA,CGTAGGGGCAGAAGCA,CTTTGTGTCCAGGGGG,CCTTGTGGGGTTGAAA,CTAAATAGCTGTAAGG,GTGGGAGCAAATCTTG,ACTTGTTACTTGGCCT,AGGAGATTGGCGAATG,GAAAAGGTCGGGGAAA,CGGTGTGTCCCTATTA,GGGCGGGGATATGATC,ATTTGCGGGTACAACA,AGTAATTTAGTTAAAA,ATCGAGAGCGACGTTC,AAAAGAGTCATCATAG,GTGGCAGCGACGGTGG,CCCAGAGAGCCAGGAG,CAAACCATCACGAAAA,ATGCAGTACCCGCTCG,GGGTATTGGATGGTGA,CCACCTAAATCGCGAT,GGCGCCTAGATGGCAT,CTGTCATTCAAACGGT,ATTACGCGGCTGCGGT,CTTTCTCTAGGAAGTT,GGAGACGTCAAGACGA,GGTTGTGGAGGTAGAA,GCTCAAAAGCGCCGTT,GAAGGGGTGCTCGTAG,CAGCAATAGGGGGAGC,GATGGGGGAAAGGCCA	A2_TGGCGTGGTGTCATTG-1,A2_CCTTGTGCACCCTAGG-1,A2_TCAATCTCATTGCTTT-1,A2_AGAACAAAGACGCCCT-1	A
A_clone_1131	33	3	CGCACCCTGAATAGGT,GCTGGTTGGTTGGCGA,GGGTAGGGAATTAGTG,GTGACAATGTTTATAT,GTCCAGTTGATTCTTC,ATCCGAGCAAGCCGGA,CACCAACACTTAACTG,AGTGAGACCATTCAAA,GGGTAAGTAGGGCAAT,GAGGGAGACAGGGAAG,CGCGGTGGGTCTGGTT,ATAAATCACCCAGGTG,ACGTGGTTGCTTGATC,CGAAGTACAGCTCGGT,CGCTCATGGGTGAGCA,CTGAGCGGGCTCAAGC,AAGAGACGAGCACCCC,ATCTAAGCACGCGATG,GCCTGATGACATCGGG,GAATATTGAGAGGGGT,GGGCCCATGGGAGTAT,AAGTGGATCCGCAATG,GGTTATGAATCGGAAG,GCGTCTTCAACGGCGC,GTGAATAAATCAGCTT,GCAAAGTGAGCCACGA,GGTCATTCGACGCCGT,GCTTCGTGGATAGAAA,AAAGCCCAGAGAACCT,AAAAGGAAAAGTAAAT,AGTGGTCGGGGAGGGG,ATGGGTGGCAATGGTA,ATGTACAGAAGAGAGG	A1_CGCATGGTCAGAATAG-1,A2_ACAGAAAGTCTAACGT-1,A2_AATCACGCACGTTCGG-1	A
A_clone_1170	33	2	GTGTAATGGGCGAAGG,AATCAAGTGCGTCCTG,GGGAAAGTAAGGGTTG,ATGAACTTGTATCGGG,CTTTGAGACGCTAATT,AAAGGGGCCTCCATTT,ATGCATCCAGAGAAGT,CTCCAACAATTTCGTG,CAATAATTGGTAGCAT,CACGCAGTGCGTGCGA,GATGATTTGGCACGGT,GCAGCAGCCCTTGAGG,GATTGACTAAGGATTT,GGTGCATTCAATCTAT,ATTCAGGTATTGAAAG,CTGGAGCTCCAAAGTC,ACATCACACCGTACTT,GATAATTTGATGAGCC,CTGACCCTAAAGGGAT,AGGGAGCTAACAATGT,GATGAGGCAGTGAGAG,GAATAATTATTAACCC,AACAAGTTATGTGCTC,AAGTACACATGACGGG,ACTTATGAGGTTACAT,GACAATAGCGCGACTC,AGTAGAGAAAATGTTG,CCTGCCGAAAGTCGGC,AGGGCGACGTAGGGCA,ATTTGATGAGATCACG,CATTCCTAAGAGAGTA,CCGGGTAAATTCGTCC,GTTACTCGCCCGCTTC	A1_ACTATTCGTCTCACAA-1,A1_TTCATGTTCGTTCATT-1	A
A_clone_1425	33	2	AAGTGGGCGCAACGCC,CGATAATCACGGCATT,CTTAATACGATCCGGG,GATGGTGTCGGGGGTA,AAGCATTCAAGAAGTG,GGCTCTTTGTGAATAG,AACGGGGGGTGGGGTA,ACTAGATTCGCGGGAT,AGGAAGATGATGCGTG,ACAGATGAAATCGCCT,ACCAACATATATAGGT,ACCAAAAACTCCAAAA,CATCATGAGAATATTT,GGTTGGGTGAGAGCGG,GGTTGATGAGTACTCG,CTACCGACCTTGGTCT,AGGGAGGCGGGAATAG,GTATATTAGATCGGTA,AGTTAGTTGGTAATGT,AGGGATGCCAGTATCT,ACTAGACGAGAGGGGT,CCCGATGAGTATAAGC,CTCAGATTGTTAGGGT,AGATGTCGATCTGCAT,GTTCAACAGCTTAGGG,CATAACCTATGGAGGG,AAATCCTCCCGAGTAA,CTGTCAGGATTAGTGT,GAGCCTTCGGGTGATG,AACGCTTGGATAATGT,GTCAGTGTGATAGAAA,CTATGTGAGATCGATC,AGGGGACAGCGCATAT	A2_TAATCTCGTAGGTTTC-1,A2_GAAATGATCTGTCCGT-1	A
A_clone_1882	33	2	GATAATAAGTAACACA,GGCGGGCTGAATCCCA,AATACGATCTTAATTT,GTCAATCGGCGACGAC,GTTTCAAGGGTCCGTA,GGGAATATGGAGGTAA,GAAGAGTAATATGGGT,GACCCATGGCCCCGTA,GGTTCCTTGTACCACT,ATGGGTGCGCGGCGTT,GATCCGTGATTACTTG,CGATAGGTGTGAAGGA,CGTGGATAAGGGGGAT,GGTTCTGTGCCGCTTC,GGAACAAGCGACACAA,ACTAAAGAATGAGTAA,AGGCAAAGACGCATAG,GGAAGGGGGTAGAACT,AGGGGGAAATACGTAT,GATTGGTCGGCAGGAT,AATTGCGTGTAAGAGC,GACGATTTGTTTAAAA,CCAAAGGTGTAAGCTC,CTGGGTTAGGGGGGGG,CAGACCCCCGGTATGC,AGGTCTAAGTCAGTTA,CTACGATTAAGCATCG,ATTGGTTGGGGTAGCC,AGTTCGATGCGTCGGT,CGTACTAGATTTCTTT,AGTTATCCACCCCGCC,AGGGAATGCTAAGAAT,CCAGGTTTATGAATGA	A2_TCGGGCAGTAATTGGA-1,A2_AACTTCTTCATTCGTT-1	A
A_clone_753	32	3	AGTGCTACATTGGATA,GAGGGCAAATAAAGCG,ACGGAAAGACGGAAGT,AGAGATAGACGACATA,GTATGATCCTCGGCGA,GCATCTGCACTTAGGA,CGCACTTTGTGCACAG,AAGGAAGCGGGGAGTA,ATATAATAGTATGGGT,CTTTGTTTATTACAAC,CATCCGGTGTTGAGCT,CGTTAACGGACAGAAC,CATACACGAGAGGCGC,GGAGGTTAAGGAAAAA,CCGAATTTAGTAACAA,GTGAGCCCCATCCAGA,CAAGGTTGCTTGCTCT,CTTTGAAAGTGACATA,GCTCAAGTCATCCAAT,GAGTACCTATCGGAGC,GTCCGTCGAGGCAAGT,AACGCCGCGCCTCACG,GACTAGTTATGGAGAT,GGGACTTTAAAGGCGT,CCGTGTGTAAGAGCGC,GTTAGTATATAACTAT,ATAAGGAAATTCATGC,ATGCATGGGATGATTC,ATAACAGGGGATAGGG,ATGAGATTCCGCAGGT,ATGAATGTGCCAAAAA,AGCGGTAAACAACATA	A2_TTCAATCCAGATTAAG-1,A2_AACTTCTTCACCGCTT-1,A2_GGGTCTGGTACAGTAA-1	A
A_clone_1270	32	2	GAGACGTTCTCTGGAA,GGGGACCCCAAAGTGT,ACGTATTAGTTAAATT,ATTGAACAGAATATTT,CATACCCGCACACGGA,AGTAATCAATTAAGTG,GTCTGCCACGGTGGAG,AGTAAGTGGTCAGGTA,GATTAGGGAGATGGGG,CCGGGTCGATTTATTG,ACGTCGGCAAGTGGGG,AGTAATAAACAAGATA,AAACATCAGTTTAGAT,CACACTCAACCTACGA,AGTTCACAGCACGACT,ACATGATAATCGCTGT,AACTGTTCCATGAATT,ATGTCGTTACTGCATA,GGTGACGGCGTAGAGG,GTCTGAGGCCTGGTTT,CTTCATGTCTTGGTTA,AGATGAAGGGATCATC,ATTTGATCGAAAATTG,GTTCAACAGTCCAGGG,GTAGGTGCCTCCCTCG,ATAAATTTGTCGCAAA,GAAGAGCAACGCCGCT,GTTTGGACGTCTCTAG,CTTAATGGAGATCCAA,CTCGGGAGATCCAAAT,ACGAGGTTATTGAATG,GACGGCGAGACGCGGC	A1_ACACCAAGTTACGTAC-1,A2_GGCTTGGTCCTCTAAT-1	A
A_clone_1604	32	2	ATTGACCGCAAACCAG,CCGCGTCTCATACGTC,AATCGTATAAATGGAT,AGGGAGGGGTGTCTTA,GATCGTCCAGCCCACA,ATTAACGAGAAGGTTG,AGTGAGCTGATTCGGC,AGAGGGGGGTCTGTCC,CCACGGGGGTATACTT,ATGTGGTTCATAGTGG,GTCTGACGCTTCATTA,GAGTAGTTACGACGTT,ACTGCAGAAGTAGTTA,GCAGGTCTGGGGGGTG,ATTGATCTATTGGTCA,AATTGGGAACAGAGGG,ATTGAAGGGCTTCGAC,GGTAGAGGGCGTGCAT,GCCGAGCGAGAGAGGC,GGGTCTGGGAGTGTAG,GTGGATGGGCGTATGA,AGAAGAGGCGCTGGTG,GGTGCAAAGCATAATC,AACTACGTCCTACTTG,CCGAAATCATGGCTGT,ATGAGTTTATAAGTCG,GTCGACGAACTACGAG,CTAGGTTTCCACCTAG,GTTGCCTAGTGGCTAC,AGGCCTTAATCTATAA,CACTGGACCCGTAGAA,GGTTAAACGTGGCATG	A2_ATTTCACTCTGTAACG-1,A2_GTATTTCAGATGCCGA-1	A
A_clone_1637	32	2	CCCAAGACGTTTGTTG,CGGGAACTAACACGAC,GTCTGGGGGAAAGTGT,CTTGAAAGGAGACATA,ATATAAGGAGTACCTC,CCATAATGAGCAGATA,GTTGCGCTACATGGAT,GCACAGAAGCTACCTC,ATAAAGTAAATTGAGA,CCCAAGGAAAATGGGT,GTTTCAAGGGTCCGTA,AACTCAGGAAGTATGT,ACTGCAGGCCGTGTGT,GATAATTCAGATAAAC,GGAAATGAGTGTGTGG,AATTGTTAGTGAGAAA,AGGGCACTATTTGGAA,AACGGGATGTGGAGGT,AAAGGGCTCAGACCGT,GCCTCCTAATCTCTAT,CGCTGTAAATCTCGGC,AGACATTGGGTTCTAT,GCCGGTCTGATGCTCT,AACTGAAGAGGCAAAG,CCATGTTTAATAATAT,ACTCGTCTGTGGGTGG,CAGTAAAGAGGCGGTG,CTTGACTAGGGAAGTG,CCTAGTAAACAGAGTC,GTGCGAAAACTAGTCG,CGATCGGGGTAGGCTG,GAAGGCGTCGGGGGCA	A1_CTGTAGACAAATAAGC-1,A2_ACTTCGCAGATGCGAC-1	A
A_clone_98	31	7	ATCTGATACTTTGTGT,CGGGCTCCGAAGCGTC,ACCCGTGGACAGGGTT,GGTCATGTATCCCCAG,GCTGCGGCGGATGTCC,ACTACTTTGTAACAGT,CGATGTTCGGGCAAAG,GTAGGGTTGTTAAATG,GCTGGGTAGTAGGGGG,AATGATTTGCCAAATG,ATAACAGGGGATAGGG,AAATATGTGACAGAAA,GTGAACCTGGTGGGGT,GTGAAATGGCAGCAGT,GTGGACATATGGGGAT,ACTAAGGGATGCACGT,AGTGCCCAACTGGGCT,ACAACGGGCCCCGTGG,GGGTACGAAAGCCGTT,AAATAACCGGGTGCGT,AGACCAGACGGGGGGA,GGTCGGGGGGTAGGGT,GAGCAGAAGCTAGTGC,ATTTCATGCCCTATAC,AATGGCGACTGAGCTT,ATTAGTCGAAGTGCAC,AGCTATCTCTGGCCTG,GAATCAAGGCCTATAA,AGTACTATGTTCACTT,CTATCTGCATTTCTTG,ATACGGCAGCTCAAGG	A1_TAGGTACGTCCAACGC-1,A1_GTTTGGACAAAGAACT-1,A2_TCAGGGCAGGTAGTCG-1,A2_CTCCAACGTTGCATAC-1,A2_GGAGGTACAACTGAAA-1,A2_CAGGGCTGTATCGATC-1,A2_GTAGGTTGTCATAAAG-1	A
A_clone_109	31	3	CTCCATAGGCGTGATC,CAGTCATGATTAGTTT,CACGACGTCGCAGGAC,CTCGGAGGATGAAGAT,ATGTAGCAAACGGTTT,AAAACATAGCGGCTAG,CCTCGGTCCACCGTAG,GATGCATAACACCAGT,CTAGATTCCCTCACGC,AATTATTTGTTACAAT,ATGTGGATGATTAGAT,CACTACAAGGAGAAAG,GCGACAGCAAGAAGTT,ATCCAGCTATTTGGTT,CGAGGTGCCTGTGCGG,AGGCGGTACGCGCCAG,AGGGCTGTATCTCTAT,AGCACGGAGAGTGTTT,ATGTGCTGGTCGGAAG,AAGGATATGTCTGAGT,AGGTCGTAGTTGAGCT,GCCCGGGGGATGAAGG,GAGGGAGGATAGCGGT,CAATATTCCTGACAAA,AGGGGGGGGAGTAGTA,ATGTATGCCGATGTCT,AAGCGTTTGTATATTT,GTATCGTCGACGCGTA,CGTTAGAAGTTACTTT,GCGGAACAAGGGGGTG,AAGGATAGGATGCCTG	A1_TCTTGCGAGGTTGCCC-1,A1_CAATTTCGTGAACTAA-1,A1_AGGTTACGTTCCGTTC-1	A
A_clone_216	31	4	CAATGGGAAAGTGGTA,GGGGAATTAGACGGCA,CGATAACTATTAGTCC,CGTGATTACAAAGAAT,GTATATTGCGCGGTAG,GTGTACAGATTTCATG,CGTCGATTAGTTATTT,ATAAAATGAATTGGAA,AATGCACTATTACTGC,ATGACTTGGTGCCGAA,GTATCACGGTCCAGAT,GAGTGGCGCCCGGCAG,GCTACGGAAAGGAATC,CATCACCCAACCAGTA,CTCAGTGAGTGTATGC,GAGTACGTAAACGTGG,AGTCATACCTTAGTGC,ATGTAAGAGGCTATGG,GGACATGGAATGAAGG,CAGAATTGATGACGTA,GTAGCTGGCTCGACGG,GTGAGCGTAAGTAGAT,ACTGATGGATTGGGAT,GTGTGTGTCCAGCCGC,GGGGGCAGGTGGGGTG,AGCTCGGTCTTTGGGC,GAAGGGTAGTGTGGGC,ATCAGGGTGGATGGCG,GAGGGCTACACACTTG,GGGGGCGTATAGCCGC,CTGTGAGTGTCTGGGA	A1_GCCATTCTCAGCGCGT-1,A1_GCGTTTCAGCACCAGA-1,A1_TAGGAGGAGTGAGTTA-1,A2_CATGGATTCCTAGAGT-1	A
A_clone_300	31	4	CATTGAGCGCAGAAGA,AAATAATTGGGCAGAC,GAGCACTTCTACGCTG,AATGATTTGTATATAG,GATCGGGTATCTGTAT,AGCTGTTTCTACAGGA,GTATAATCCTAAGTAC,GCTAAAGAATGCGTAA,CTCAGTGTAACAGCAT,AGCTAGTGGGGGGTGA,AGTGGCCTAGCAAGCC,CTGAGGTACGTACGGT,GAGTAAATGGGTACGA,CTAGATTGCGTAACGA,CCGACGGAGTGGGCGC,GACAATCGGGGGCTCT,ATGCGTCTAAGTAACC,ACAGACCGCCATAGGG,AGTACTAAAGCCACGA,CGAAGATACATAGAGC,GAGGATTGAAGAAAGA,CGTCACTGGTCGGTTT,CATGCAGCCTTTCTAT,GTGTACCAAGAAGTTT,GAGACATTGGATGGGG,CAGGGGGACCCTCGAC,ACATCTTCAAGTGCGC,CCGTCGTCGGATACAC,GGTCGGATAAGTGAGG,CTTGAAAAATCGAACC,GTGTGGGGGGTACTCA	A1_GACAGCCCATGTGTCA-1,A2_CTCCGATGTTAGTCGT-1,A2_GTAGATCAGCTGCCTG-1,A2_AATCACGGTATGATCC-1	A
A_clone_763	31	7	CTCTAATGGCAAGAAT,GCAACGGTGGTAGAGG,GGTGCACGGGGGGTGG,ATGGGTGGCAATGGTA,AGAGCCGGATCTGAAC,AGTGCCTAATCTGTAT,ACGTACATACTCAATA,GGGGACGAGGGCGGTT,ACGCCGCAAGTAGTGT,GGGTGTAACAACGAAT,CGACCCTAAGGGGGCC,CTATGTACCAATCCTT,AGTTAAGAGTATACTG,GATGGTACAGTGAAAA,AGGAATATACTACGGT,CCTTAGATGCATCAGA,GTCAATGGAGACAGTT,GACGGGGAAGCGGTAT,AGTGGCGGGTTGAGCA,AGTTCCTCCGTACGAT,AGTGAAAGAGACGATA,CCAAGGAGAAAGGGGG,CGGCGTAGGGAAGCTT,AAGTAAGGAGGACTAC,AAGCCAGCATCACGGG,GGCTGCGGCTCTACCA,AGTAGAGTGATACAAG,CGTCGGTGGCATCAAG,AGTTATTTGGCCATTC,GTCGGAGAAAGTGGGG,GGCGATCTCTGGCTTA	A1_CTGGTCTGTTTGCAGT-1,A1_TTCCGGTGTCTCGACG-1,A2_ACGTAGTGTAAGACCG-1,A2_CATTTCATCATCGGGC-1,A2_CTAACTTAGAGCCTGA-1,A2_CCGGTGAGTATTGGCT-1,A2_TGCGGCAGTTAACAGA-1	A
A_clone_807	31	2	AGACGAATAACGCCTC,GATCGGGTATCTGTAT,ATAGATATAAGCCCTT,AACGGTATGTAGCGGG,AGAGAATCACGGGCAG,GAGGCTTAAAGTCTTG,GCGTCTATGGCCGCAG,GGAGACTTGAATGTTT,CTTGACTGGAGCGCGA,GCATAAAGGTGTGAGT,GTATGTGGGCGCAACC,ACTCATATCTATATGC,AAAGGAATATTAAGTT,AAGTAGAGGATTATAC,GGAAAGATGATGAATT,AGTAAGTTAATTGGGG,CAAAAGGTGCCCCCTT,GGTAGTCCAATCCTAC,ACCCATTTGGATAAGA,ATACGAGAAAAACAGC,AAGACGCGACGGGTGG,ATCGAAACATTCAATG,ATTTATCACACCACAT,AGATATGTAGATAATC,GTCCAGGAGGTCACAC,GGGTAGCGGTATGCCG,CCGTGCGGAGTGGTAA,AGCAGTTTAAATCTTG,CTGAATAGGAGGGAGG,GGAGGTGTGGACGATG,CGGGGAGAGGCCAGAG	A1_TCAATCTCACCATAAC-1,A1_AGTACTGTCGCAGATT-1	A
A_clone_1001	31	2	ATTAAGATATCCATCA,AAATCAAAGAGAGTGA,GTTAATCAAGGTATTT,GATTGATTATTGGGAA,ACTCCGTTCTGGACTT,CCAAGATAAATTGATG,AACGGTTTGAGGAGGT,ATGACGAAACTTGTAT,ACTTCGTTCCAGCTTA,ACCTGAAACTTTGAGG,ACGTGGAGGGTTCGAA,GACCAGTAACATGGTT,CGTAGCCGGCACGCTC,GGCACTTAGGGGGGGT,GCTTGTGCCAGTCCAA,CTTCGCTTACACGTTC,AGGAATGGATATGGTG,GTAACGCGGGTGACGC,GTTTGATAATTTCATG,AATAGTTAAAATAAAC,GGTGGATAGTGAGAGC,GGAGAGTAAGTAAGAT,GTTTCCTTCTACCAAT,CCACCCGGGTTGCTCT,CCAAGCCCGTCGGCCA,GTGGAGCCAGGGGGTG,GGCAACCCGTGAAACA,GCCTCGAACGTCGTGC,GGCAAACCATAGATAG,ACTAGAGACCCTAAAA,GGAGCAGAGTTGCCGC	A1_CGCGTGAAGGGCAGAG-1,A2_CATTTCATCGCGAAGA-1	A
A_clone_1553	31	2	CAATGAATGCTTGGTT,ATACGATAATACATGA,CTTCATTAATTAAATA,ACCAGGGTATATCAAG,GTGCGGGTGTGGGTAG,GAGACTAAGGCAACCA,GATTCAGGAAATGTTT,CTGACAACCTTGGTAT,GACTGGTTCGTACATA,CACGCCTAAAATGCGC,GGATCAAGGTTTGTCG,GCGGGAGGCTTTGATT,CTCAGGGGGACGCTGT,GAGGCGAGGTGCGAGG,GGACATAGAGAGGTGG,GGCAGGGACTTTACGT,CTACGCCGCTTAACCT,ATCAGCTACAGCATAC,ATTGGTCCAGCAGGCG,CTATGTCGACGCATAT,CAAGGCGGCCTAACGG,AGTGAGACGGGTGGAC,CAGGCTGTGGGTGGGG,ATCAATCAAGTTACGG,CTCCAGTCATTTAAAG,GCTCGCGGGATCGAAC,CAAACCCCATGTGTTT,ATGGGAAGCCAAGGGG,CGATAGCAGGCCGAGG,GTAAAATCGAGGGGAC,CGTTGCGGGTGAAAGG	A2_GTTGTCCGTCGGTGAA-1,A2_CATCGGGTCGACTCCT-1	A
A_clone_1578	31	2	GGTAGATTGCGTATGT,AAGAGTGGCGTGAAGA,GCCTGTTGCTCAATCT,ATACCAGTGTTCGTCT,ATTGGAAGGATAATTC,AATTCCTCCCGGATCC,GGTGACTTCCAGGCAA,GAGAAGTGGGCGATTT,CCGAATGTAATTAAGA,GGTCGTGAGGTAGTAC,CTAAGAGTATGAGAAA,AAGAGATAATTAACTA,CACAATCCATCGGTAG,AATAGTCAAGACAAGG,GTATGGGTCACCCGCA,CTAGCCCCCCGAACAA,CTGCCATTCATAATGA,AATTAATCGTGGGTCA,CTGAGTCAATAAGGAG,GGTCAGTAGTTTACTT,CCGCCTTAAGTAAGCT,AGATATTGAGTTAGTA,AAAGGTTTAAAGAATA,GACTGGTGATACGGAT,CAACGCTACTAACGTA,AAGAAATGAGAGGGGG,AGTGATCTGTTTCGAG,GGGTGGGTCGGCAATA,CGTAGCCACCTAATGA,ATTCGATTAAATATGG,GAACACGTCGAGGAAA	A1_CTTCAATGTCTAGGCC-1,A1_GATCGTACACGACTAT-1	A
A_clone_1956	31	2	CTATCGGTGTCAGCAG,CATAATCTGTATAAGA,AGAGCCGGATCTGAAC,AATAGGTCGGTAACAG,CTTGGGACGTCCAATG,CGATCCATGTTTCGGG,CTTGGAAAATTGATAC,AGAACTGGATATATAG,CAAGCCGCGGTGGCAT,GGTAAGCCACCTGGTC,CGGGCTATCTGAGTAA,GAGGCTAGATTGCAGT,GAAACGCGGCTGAGGA,GTTGGGCTACTTGGGT,GCAGATGTAGACGACG,GTTTAGCGCAACCTTT,GGTTGGCTGGGTAATA,ACTGGATTACCACAGG,CGTGGGCCAAGCAAAG,GGGGATGGAACAATGC,CTTTATAGGATTATGT,GTAGAGGAGTATAATA,CGCGGCATGTCTCTTT,GTCTAGAAGTAAATCG,CCTCCCTAGTCGATGC,ATTGGATGATCAAAAC,CGCGGCTTGCGGAAGC,AGGGGGTACTGGGTAA,CAACCGGAAACCGGGT,CTAGAGGTAGCGGAGC,CGGGAACGAGGAGTAT	A1_AAACCCAGTGCCTAAT-1,A2_AGATAGACAAGCCTGC-1	A
A_clone_51	30	3	GGTAGGTCACAGGTGG,ATGCGGTAATATGTGC,GCGGCGACCGAGAAGG,CTGGGAACGTTGCATG,GCAGAACACTTCACAT,ATGGGGTGATAAGCAT,CGTGCAGGCATACAGA,GAAGCGTAACCCCACT,AGTTCGAAAGCCGTAA,ACAGGCGTACGAACGT,AGAAATCTGTGAACGT,CTGGCGTAAATTCATA,CAAACCCGAGATCAAC,CGTTAGACATGCCAGG,CGTTATGTCAGGATTA,ATTAGTAAAGAGAGGT,ACGGAAAGACGGAAGT,GTTCGCGTATCGCTAC,ATACATGACTACAAGG,GTTGATTTAGCGGGGT,AACAAACTGCACAAGT,AACAAAAACGTCCACG,AACGGGAGGTGTATAA,GAAAACGGCAGTGTAG,CATTGCCCGGGAGCGT,GGATATCAGTATGGGA,ATTAGGCCCCTCGATC,CGGGCTCCGAAGCGTC,CGTACAACAATAAAAT,CGATATCTCTTTACCG	A1_AGTGCCGAGCACGATG-1,A1_AAGACTCCAGCACACC-1,A2_CATACCCAGCGTACAG-1	A
A_clone_195	30	3	GTATAGATGCTTAGGA,ATGGATCAAAGCAGTA,CAGAATCAACGGATAC,ATGTGCTGGTCGGAAG,GTACGTTAGGGGATGT,CTAGGATAAACCCTCA,AAAAAGCGCCAAACCC,GCTCCGCACTGGGGCT,GAACACCTGCGTCTCC,GCACGCCAGGGGGGAG,CGTACTTTGACTAGTA,AGGTGGGAAAGCCGGA,GTCTACTCATGCAATG,CAAGATGCAGTCCTTC,GATCGGATCTCAAGCA,CAAAAAACATGGAATT,GTTAATATATGTAGTA,ATTTGGGTCTTAGAGT,GGGGGCCCGGGGCTTG,GACAGGTTAGTAATGT,GTGCAGCAAGCCAGAG,GTACAAGAGGCTACGT,CAAAAAGAATGTAACG,GCATCGGGAACCCAGT,ATCAAACTATTTGCGG,CTGTAATAAAAAAGGC,GGGACAGGGTACGAGC,CGAAGGTAAAAGAGGT,GAGAGTACACGTGACT,GCGAGGTGATCGCAGA	A2_TTCAGGATCTGGAGAG-1,A2_CTGCATCGTGTTTACG-1,A2_TATGTTCTCTAGATCG-1	A
A_clone_212	30	5	CAGAGAGTAAGAATAG,CGGAAGAACCTTGCCA,AGTTAGTGCGGTGGGT,CCCGGTCCCTCGCAGC,CGCTCCTAGTTGGGAA,ACTAGCTAAGCACGGG,AGCGGGTTCCATATCA,AGGTGTCTGCCCGTTG,GGGTCGCGATAGCTGA,GACACGATGAGGATCT,GGTTAGAACGACGAGA,AGTAGAGCAAGAAATG,GAGGAGGGCGGGGGTG,CTATGTTGAAGGGTTA,AATGGTCCAATGATTT,GGGCAGTAGTGTGTAA,AGTCGGTTCACTGGGC,AGTGGTTCAGAGCGGG,CCGCATGGAAGTGGTC,CGCACGCCCCCCACAG,GTTCCGCAGATAAAAA,ATAGGAGTATTGAGTT,AGATGAGCATATCTTG,CACAGGGTACAAGTTG,ATTTGTTTGTGGAATG,GGATAAAAGCGCCCGG,ACTGGATCGACTATTA,GGTGCGTGGGTGGATG,AATAAATTGGTGATAC,CGGTGTGCGTCTATAT	A1_ACCTGAAAGCTACAAA-1,A2_TTGTTGTGTTCAGCGC-1,A2_AAGCATCAGCCGATAG-1,A2_GTAAGTCGTATCGATC-1,A2_AGGATAATCTAGAGCT-1	A
A_clone_356	30	5	GTTTACGTACTGCTAA,AGTTGATTAGAGGATT,ATTAGTAAAGAGAGGT,CTAGACGGCAAACTCT,GATGCGACCAGACACA,ACGTGGTAATGCACGC,GGGTCAGGGTGCGGGA,AGAACGAGGATGACTA,GGGGAATCGGCGAAAG,GTGAGCGCCATGAATA,ATAGCTGTCTCTGAGG,GTGGGGGTGTTCACGC,AAATGGGTGTTGGCGA,GTCAATTCGTGAATTA,GGCGATTGAGGAGTAC,AAAGGCCAACAGGGTC,ATCAGACGATTGCAAG,AATAAATGCATTAGTA,GTTGACGTATTAGGTA,GAAAACGCAATCATCC,ATATAATTGATCGTAA,GTGTAAGTGTTAGTAG,AGATAGATGGACATCT,CTGAGTTTCTTGATGT,ACATCCATGAACAAGT,ATATAGGTCCCAGTGG,GGAAGGTCGTAGGAGG,ATGAATGCGTATACGG,CTCTAAGGGGCGGATT,GCTAGTCAACTAGCTT	A1_CAAGAGGCAGACACAG-1,A1_TCACGCTTCGACGATT-1,A2_GAAGAATAGGTTCCGC-1,A2_CTATCCGGTTGGGACA-1,A2_GCTACCTTCGCAAGAG-1	A
A_clone_436	30	5	GGACAGTACTTTCATT,CACCGAGCGGTGCTCG,ACGCGGTAGTGTGGTA,GTAAGGGCAATTCGTT,GTCTCGTAGGCTAGTT,CCCCCGCCCCGAGCGC,GGCTCAATAGAAGTGC,CTTCCTCGGGTGGAGT,GCAACAAACTTTGCTC,GCGTAGTTCATGAATC,ATAGGCCTGTCGAGTC,ATGTATTTACTCGCGT,GTGCATTGCAGACTCA,GTGAAGAAGTTTGTGG,CCCGAGAGAGGCCGGA,GCCTACCTATATGGTT,ATTGGGGAAGATAATT,GTATGCACGTTGAGGG,GTGAATGCAGTTACAC,CCAGGTCGAATACACC,AATGCGCAGTTACTAG,GACGGAAGAACCATGA,GGGGGGCCGCCGACGG,GGTTACATGCTCATTT,GTCGATAGGCTGGTAC,GGCAGGGACCATAGTG,GACAATCTATTACATC,GTGTGTGTCTCGCGTG,CAACAGTTCGGTCTGA,GCCGATACGCTGCGAG	A2_GTGGCGTGTACGTGTT-1,A2_CTTGAGAAGGCCCAAA-1,A2_AGATAGAGTCACCACG-1,A2_GATTTCTGTCGCTCGA-1,A2_CTCAATTTCGATTGAC-1	A
A_clone_592	30	2	ATCGCTGCATTTCCGC,GGCGCATGCCGTAGGT,GCCGGGGCGGGGAAGG,AAAGCTATAATACTCA,AGGTGGAGCAAGCTAC,ACAGATTTGCTACGCT,GTAGGTGAGGAGAACA,CCATAATCATTAATCT,CAAGGGGTCCTAAAAG,GGGGCTCAATAGAGTA,GGATCCGGGTCGAGGA,AGTCAATCGATCGAAG,AACAAGCAGACACCAG,AGATATTAGTAGGCGT,CCTGAGCACTAGACAG,ATGGAGGAGGGTGCGA,AGTAAAGCGGTGGGGT,ACACCTAGATTTAGTG,AGTGCTATAGTTCTAT,GAAGCATAGCTTAATA,AACAGGTGCATTATCG,GCGCGCAGACCGAAGA,CCCAGGCCAGTAGACC,GTCTAATACTGTACAA,AAGAGAGGACGCACAA,AGTACGGAGTTGAAAT,GTCCGCTTATGGGCTT,CGTCAATGCATGATTG,AGTGATCTCCCGGTGC,CGCTATGGATAGGTAC	A1_AAGCGTTGTGATACAA-1,A2_TGAGGTTCAGAGTTCT-1	A
A_clone_834	30	9	ATATAGCGAGGCGTTG,CCTTCTTTAATCGTTG,CCGTCCCAGCTCCTTC,GTGAATACAGTGGTGA,GCATCCAAGCAGGTAA,CACAAGGCGCCTGTAT,AATACATTAATTCCCA,CGTCCAGTAGGAAGTT,CGACCGAAAGCAAGGT,AATGCCTTACTAGAAT,AAACATTTGTAGCCGT,AGGTGGCTATGTAGGG,GCTTGGAGATGGAAAG,GCGGGGGTGTAGGTGT,ACGCAAAGGTGGGTGT,GGCAAGAGAGATGTAA,GTTTGTTAGTCGAGTA,CTTAAGTAAGACGTAT,GCCACATTCTGAGTTG,GCAACGCTAGTTACGA,AACGCTTTAAAAACAC,CTGACCTTCAATGTCT,CTTGGAAAATTGATAC,ATCTATGCCCAAAAGC,ACGTCTTAGCTGGGTG,GTGTCTGAGGGCCAAG,CACACGATGTATAGAA,ACAAACAGGAATGGCG,ATATAGTTAGCTGAGA,ATAACGCAACTTGAAG	A1_AAGCGAGTCGTAGCCG-1,A1_TGGGAGAAGGGCCTCT-1,A1_GACCGTGTCGATGGAG-1,A1_ACTTTCATCGTGGGTC-1,A1_AGAAGTATCGCTTGCT-1,A1_AGAAGCGGTCCAGCGT-1,A2_TTCCTAAGTCGAGTGA-1,A2_CGGTCAGTCCGGCAAC-1,A2_TGGAGAGGTTTCTTAC-1	A
A_clone_951	30	2	AAAAACGAGTTCATAC,CTTTGTGTCCAGGGGG,GACGAAAACGTCGCTC,CCGGGGCAAACCCGGT,AGGTGTGGAACAGGTT,AGCGCCGAATAGAGAC,ACGTACATACTCAATA,AGTAATGTCACGATCA,GGTTATAAGCATGTCG,CGGTCCTGCATAGATA,GGTAAGTTAGTAGTGT,GCGCAGGAGCATGTTA,ATCCGATTGAGTGATG,GAAGGCCTGAATCAGG,AGGTATTTCGTGGTGC,GGTTATTTGCCCCGTG,ACTAAGTCAACTAAAC,ACGAGTTGATTTCAGT,GTACAGTTCATTGTCG,ATATGATTGTGCGAGG,AAGCAATGATTAGGTT,AAGCCTCGCTTCATGT,ACGTATGTAGGGGGTT,GTTACACTGGGTGGCC,CTGTAGTTCGTACTGA,AGTTCTGGACGGCGCG,GTTGAGTTATGTATTC,GTGGAAATGGCTGCAT,GGGGGATACGTCGTAA,CTAGGATAACCGAATC	A1_GTGGTTATCTCGTCAC-1,A2_CACATGAAGTAAGAGG-1	A
A_clone_59	29	3	ATCAACAGATTAAAGT,GACAGTTAATGTGCTT,GGGAATCAATTCGTGC,GTTAAAAAAAGGGGTG,CCGTAAAGCGCACGTG,AATGAGGCAGTGATGT,GTAACACTGCGAAGAT,CTTACCCGGGTTAGCT,AAAAAATTCCAGATAC,AATTATAAATAAACAA,ATAGGGAAGTAAGTGG,CAAGACCTCTAAGTGA,GAACGAAGAAGGCTGA,GGGTCCGGGACAGTCC,AGCGCATAATATATAG,GCTCAAGCAGTTCTCT,GTGGACAAGCCTGCTG,AGGCGCTGGCGAACCC,GGGAATCTATTTGGGG,GATGGGGGACGAAGAG,CTTCGTAGAGTCGATG,CTCCAACAATTTCGTG,CTATGCTGGTAGCGTT,GAGTGGTTCCCAACGA,CAACGTCTAAGGCCTT,GTTGGAAACACAGTGG,ATCAGTTAATTGCGTT,GTAAGTATGGGAAGGG,CTTTATACGACGGTCG	A1_TAACTTCTCAAGCTTG-1,A2_GTTTACTAGCCTCACG-1,A2_TACGGTAAGGGACACT-1	A
A_clone_398	29	19	GTACGGTTCATTAAAA,AGGAGAAGCAGAAATC,AGAGCACCAACTAAAT,AAGGGGGGGATCAGCA,GATGGTGTCGGGGGTA,GTCTGGATATTACCGG,CGGTGTGTCCCTATTA,GGTACTCGCTGTGGTG,GGTAGTGGGTTTGTCC,GAGAATCGAGGCGTTA,CATAGGTAGTATAGAT,CGATCCATGTTTCGGG,GGTGAAATGATAGTGA,CTCTCCAAGACCCGAT,CCGTGTGCGCATGAGT,GGGCGCGTACTGATTA,CGGGAATAACCAATGG,GTTTAAACCGCGGCGT,CGTACTAGAGTTGAGT,CGTGCGGCGTATAAGG,CAAGGTGGAAAAGGGC,CGTACAACAATAAAAT,ATGCAACTCAGGCTCA,GTATCAGCGGTTCAAG,ACGTGATAGTATAGGT,AAGGCGGGGTGGGCAC,GTCTATTTCAAGGGCG,GGTGCACGGAGAGGTC,AAGTGCAGGAAAAGCC	A1_CTCATGCGTGAGATTA-1,A1_ACACGCGCACATGTTG-1,A1_ACGATCAGTGGCATCC-1,A1_AGGTCATAGAGCCGAT-1,A1_AATGGCTGTGGATACG-1,A2_AGCGCCAAGCCTCACG-1,A2_TGAGGAGAGATTGGGC-1,A2_TCAGTGACAACGGGTA-1,A2_CGAGGCTCACCAAAGG-1,A2_TCCTCTTCATTGGGAG-1,A2_TCAGTCCGTTTCGTAG-1,A2_ACGATGTTCCTCTCGA-1,A2_TTCTAGTGTGGTGATG-1,A2_GAGTCTACAAATACAG-1,A2_TACCCACGTCAGTCCG-1,A2_TCCGAAAAGTGCCGAA-1,A2_TTCTCTCGTGAGGAAA-1,A2_GTGCACGGTCTTCAAG-1,A2_GTAGCTAAGCATGGGT-1	A
A_clone_460	29	7	GCTGAGATATTTGTGC,AATTCTCGGGTACTCT,CAATATAGGTCAGTGA,GGGAATCTATTTGGGG,GTGTGTGGGGGAGAGC,CCTCGTGCAAGTGATT,GGTGAAGCCACTCTTC,GGTCAATTACGGCGTC,GAGACTAAGGGTGGTA,GGGAAATGAAGTGTAA,GTTACGTTGATGAAGG,CGCTATCCCCGGGAAT,ATAAGTGAACTAATTA,ATTCATTTCTTGGTAA,AGGGGGCACTGAAAAG,CTAACGCAACTCCTAC,AATACTTGCGTCGCAT,AATGATGTCCATCTTT,AGAGATCAAGTGCCAT,GTGCAAAGAGGTGTGA,GTTTCGTTAACGGGGT,CTTACTAAAGAAAATT,GATCAGGTATTTCAGG,AACGCTCGATGTGCGA,CGAAGGTTGTCGAGGG,CCACCGGAAGTGCCCC,CGGAAGAAAGTCCTAC,ATGTATGAATTAGAGA,GTAAAGTCAAGTAAAT	A1_CGTAAGTCACAGCCTG-1,A2_AGGACTTTCAACGAGG-1,A2_AAGCCATAGTGCAGCA-1,A2_GGTCACGAGGGAGTTC-1,A2_TATTGGGAGTAGGTTA-1,A2_ACCCAAACAGGTTCCG-1,A2_CATGGATCATCATTGG-1	A
A_clone_503	29	5	GATACCCAAATAGCAG,GGTAGGCTCATAAATA,ATGCGTGGGAGTGGGG,ATAAGGTGGGATGTCA,CGTCGCTGAGATATAA,CTCCAGGGGTATGCGT,AGTGGGGTATCTGATT,GGTAACAAGCAAGATG,ATGGCTGTAGGTAAGA,GCGCCGCGCGATGGTG,AATTAATTAAAAAAGT,CGTGGTTGGGGGGTAA,CAACCATAGTGTCTCT,GTTCATATGACTGAGT,GGCTCGCACTATAGTA,AGTAAGTCGCTAAAGG,GGGTATTGATCTCTGT,AATGGAGAGTGGAAGG,GGATCAATCGTACGGT,ACTTATAGGCGAATTA,CAGCCCAAATGTAAGC,GTCAATGACTTACTGG,GGGTGGGGGTAACGGT,CTAGAGGTATTGCATC,GAAGGTGTAATTATGG,GGTTCGCCGAACAACC,AATGAAGGATAAATGC,AGCCGAGTGGGAATAG,ATTGACCAGCGTCCTT	A1_TAGGTACTCAGTGATC-1,A1_GGTTCTCCATGTACGT-1,A2_GGGTATTAGTGTAGTA-1,A2_GCCGTGACAACCGATT-1,A2_AGATAGAAGGTTAAAC-1	A
A_clone_650	29	2	ACTAGGTCATAAATAT,GTGTGGGAATAGCATT,GGATGGAGCAAAAGGG,CCGGGGATAGTCGAGA,CATAGTCAAGGTGTAG,CGTGGACCAAGACGGA,ATTCCTATATTAGTGT,GACCGTCGACTTAACT,GGGTATGAGTAAGAAG,ACGACGCACGCCCGTG,AAGTATGCAACTCATG,ATGTCCTGATACGCAG,AAGTAGGCATCAGGGA,GTCTAAACGCGTGCAC,AAGTCAAAAATGGGGT,CTTGAGCGCTTAGTCA,GGCGCAGAAATACAAT,AGAGGTTGGTTGATGT,AGAACAGTGGTAGAAA,GCTAATGGGGTTGTGA,CACCCGTGACTTAGGT,ATGTCCGACGTCGAGC,CGTAGTGGGAATCAGG,GCAGAAGCGATAAGCT,GGTGCTATCTATGAAA,GAGCGAACGCAGGGGA,AGAACAGAGATTATGG,AGGCACATAATGCTTA,GTAGCGAGGGGAGACC	A1_CCCTTAGAGGTCTACT-1,A2_TGTCCTGGTGAGATAT-1	A
A_clone_653	29	2	CCCGGGGCATCTCAAG,CGATATCTCTTTACCG,CATTGACAACTGAGGT,ATGCACCGCTGCGGTG,GCGGCCGGACAAGTGG,ACAGAAGAAATCCATA,AGGAACAGGCGCGTTG,AGCAAACAGCACCTCT,GATAGTACGCGTCTTC,GAGAGCGACGGAATCA,GTGCGGCGGAATGTGT,AAGGAAGCGTTTATCT,AGTGGACTGTATCTTC,GGAGAGGGGGAAAATA,GTAGGTTTGCGGGCTC,AAAAACAGAACACCTA,GGCAGCTTGAATCAGT,GGTTGAGTCGAACAGC,ACTTATTAGGTAGGTC,CGGCATATCTTAGGGG,AGGGGATTGACGGGGT,ACGACACGCGCAAGGT,ATCTATGACTCTGGGT,GTTAGGTGGATGAACA,CTAGACGGCAAACTCT,CCGGATACGCCAGTAG,GATAGTAAATGCGATC,CTCGCATGGCCAGGCA,ATGGATCAAAGCAGTA	A1_CTAACCCTCAGCAATC-1,A1_TGCAGTAGTACGGCAA-1	A
A_clone_660	29	2	GTGAAGGCATGCGTGA,ATCGGAAAATTTATTC,GCAAGTTTATCAAATT,GGAAGCTGGACGCAGC,AATCGTATAAATGGAT,CATCGTTGGGTGCGGG,CGCGCGCTCTACGTAG,CTTCGCGCGTAACCAT,GCTGGCCCCATTATCC,ACCGGAATACAACTAG,CTTTCAGGCTACCTAT,CTGTCGAACTCTGCTG,AGATGGAAGTATCCAC,GGTGCTCAGGGTGTCA,GGAAAGGTCGGTATGG,ATTAGGTGATATATAC,CTACGCTTGTTTGGGT,AGTGGATCGCGAAGGC,CGCGAGGACCTCACTA,CCGCATCAAGATGGGG,AATGAGGCGCGTGGCA,GGCGAAGTACAGAGGC,GGGGCTTCATTACTCT,AACTCAGAGCGAATGT,AAGAAACAGGATCATA,CACACTGCCCTTGGGG,ACATCAGGGATAGAGT,ACTTGGTAAAAAGGAG,GAATAATCCGTGACGC	A1_TAAGCACCAGGGTTGA-1,A1_TGTTGAGAGGAAACGA-1	A
A_clone_1713	29	6	AAGAGTGGCGTGAAGA,CGCAGCTACGGCAGAT,GTTTCTTCCACGGTGT,GTGACTGGCGAACGCT,GAGAAAGGGCTCAGAA,ACTGGATTCGTACGCG,CAGTCTTCAACTGTTT,GTCAGATTGGATAATT,ATAAGTAAGCGCGATT,GGGTATAGAAGGCGCC,GTGTGATCGTGAATCG,GCTCGGTTCGTGCGAC,CCATCCAGGAAAAACT,ATGTGATGCAGTGGTC,AGTGATGTCATTACGT,ATTAAGATATCCATCA,AAACCTAAGGTAATGC,GCGGCAAGCCCGGTCG,CCTCCTTAGCAAAGGT,AACCCTTAATTCCCTT,AGGGAGGAGCTGCAAG,CGTTAATTCTAAGTGT,ACAAGGTTATAAAGAA,GGAAGCTGGACGCAGC,GTGCCGTGCGGAGACC,ACTGGATGGACTCGTT,ATTACTTAAAACCTAT,ATGAGGAGATACGATT,GGAAGTAGAAGAATGA	A1_GCACTAACAGCATGCC-1,A1_TTCGCTGGTGTAGCAG-1,A1_CGAAGTTTCAAAGGTA-1,A1_AAAGTGACAAGAGTAT-1,A2_TGATCAGTCACCTGGG-1,A2_TCTCTGGTCCCTCTAG-1	A
A_clone_151	28	2	GATTAGGAGGAGGTGA,GTGTGGGAATATCGTC,AGTAATGTCACGATCA,AGCTAAGTCAGCACGT,GAACAATTACAAGAGT,ATTAACGAGAATAATA,CCTAACGTGAATGGAA,ATGTATCAGGTTAGTG,AAAACCTGACGCGGGT,GGGAAAAGCGTAAATT,GGTGAATTGGGTAGTC,GATTCACAGTCAATTA,AGGCACATAATGCTTA,GTACGTTAGGGGATGT,CCGGGGCAGGTGAATT,AATGGCGCCATGCCGG,GTCGAGTTGCGAATTG,GTTAAAAGATTAACTG,GAAGATGCATTTAAAG,ATAGGCCTGAAGACTT,GGATGAGTCTTTCCTG,AGATGATCAATCGGAG,CTAAATACGTATGAAT,CATGGATCCTGAATGG,GAAAACTGGACCGCGC,GGTCGGGCATAGGCGA,CATTCGCTGTTAGGGG,GCCACGACGTCGCCTA	A2_GTTAGTGAGTCCTACA-1,A2_TCATACTAGTCGGCCT-1	A
A_clone_189	28	3	GATGGGAAAATGAGGA,CATAGGCGGACAGTGA,AGTCCCGAATTAGGAA,GGAAAATGCCACGTCG,AAACAGGTATGAGATT,GAATGAGAGCCTGGTA,CTATACATATACGCCT,GGCAGGATGTCACTTT,ATAAGAGGAGAACCAC,AAAGAGCGGTAACTCG,CCATCTAACCTTCGCA,GCTTGTGGCAAGACCC,AAAAATGAGCAAAAAG,CTATCGTGCGGTCGGA,GGAGCATGGAACATCT,GTATATGTAGTTCTGG,AAATCGAAACAAGTGC,AGAGGGGAGATGCGAG,AAGTATTGAGAGGTTA,ATTTCTCACCGTATGA,AGGCGGAAACATAAGT,AAGCAGATGTGGGCGT,CAGGCGTAGACGGGGG,CTTGGGTACCAGCATA,AGATGTACAAGAATTG,GAGCGAGTGCTAATGA,CCCAGGCGGTCAGTGT,GAAAGTGGGGGCGAGT	A1_CATGCGGAGCGGTAGT-1,A2_AGAGCCCTCGGAAACG-1,A2_GTTGTGAGTCTGTAGT-1	A
A_clone_2919	28	2	ATTTCAATCAGCATAA,AAGGGGAGAGCGGGGG,AAACGAAAAACTAAAG,GGTGGATAGTCTATAT,GAACAATTACAAGAGT,ATTAATAGCAGTCTTC,ATAAACTCCTGTAATG,AGCAAAGAACCTCTAT,AAGGGGGGATGCAAAT,GGCAGCAAAAGAGTGT,CCAGGTAAGTGGGGGT,ATGTAATCGTGACTAC,CGTTGAGACAATAGAC,AGTCGCCGCACAACAT,CGTGAGTCAATTAAAC,GGAGGGTCAAAAAGGA,GATCGGTACTAACACT,GAAGGTTAGTAAAGAT,GTTCCATAGTGCAGAA,GGGAGGCGGAAACACT,CATTGTAAACGTCTGA,AGGGGTGAGTAACTGC,GTTTATATACCTGAAG,CATGAGTACTTAACTA,CCCGATGTGGATGGGT,AGTTCAGGAATAGTGA,AGTTGTTAAGGAGGTC,GTTACTTGGAGTAAGT	A1_ATTCATCGTTCGGTTA-1,A2_AGTAGCTTCTTCTTCC-1	A
A_clone_22	27	4	AGAAAGTAATTGCTCT,CCGCACCGGAATAGTC,GGGCGTCACAATGCGT,CGTAGGTTCACCAGAC,AGAGGGTGGGTCAAAT,GGTTCTAGAGATATGT,CTGGCGGGGCCGCGCA,GTTGAATGATGCACTA,GCGACTATACTTGAAG,ACGGAACAATTCCGGT,AGTGGGTCGATGCGGT,GTAAAGGGCCTTGTCC,AAAGCAGCGGGTCATC,GAAGGTGCGGGCGGTA,AAATAGAGAAGGGTTC,GATCGCTTAGTTAATG,CCGTGATTATCAATAA,CATCATTGAGGTATGT,GGGGGGTACAATATAT,CAACAGTACGTTCGGG,GGGTATTAATCAAGCT,GCGAAGTGGCACATAT,CAGTAGAACAGTGGGT,CGAAATTAACAACGTC,ATTTAGGACAAACGGA,CCTGAACGCTCGGTTA,CTTAGGTAGCATGTGC	A1_ATTACTCAGCTACTGT-1,A1_TGTAAGCAGTGAATAC-1,A2_TCACGGGTCGGCCAAC-1,A2_GCTGCAGGTCAGACTT-1	A
A_clone_875	27	4	ATCTGTGCAAATCGTA,CATCGTGGGTATACGG,CAATCTTAACCTGGCC,GTGTGTAAGCGAACCT,AAGTAAGAGGGTGACC,CACGAATGGGGTGACG,AATTAATCGTGGGTCA,GTTTATAGAGTTACTC,CCGTATGACTTTGGTA,GTCAACGCGGATGGTC,ATGAACCCGTACACAT,GGAGACCACCGAACGG,GGTTGATTAATGATGG,ATCTGGAAATTAGGTA,GGGAAGAAAATTCGGG,AGCCATTAGAGAGGTG,GATTGACTCGTCCGTT,CGAACGATCTGCATGG,GGTACAGTGCATGTCA,CTGTCAGTAGGGGAAG,AAGTAATTCGAGCGTG,ACAGAAACGGCGATTC,CATTGTTCATATGTGC,ACTTAGGGCATGATGG,AAAACTTTAGTAATAG,GAGAAGTGCCAGAGGG,GAGGGATTAATTGTTG	A1_CGCCATTTCGCCATAA-1,A2_ATGGTTGCAGAGGGTT-1,A2_ACGTCCTCACTGCGAC-1,A2_CAATTTCTCGGTCATA-1	A
A_clone_1755	27	3	CAAGCGTAGTCTCAGA,CAAGATGTGCTACAAG,ATCGGTAACGCACGCA,GGAGGGAGGTTAGTTG,CTTGCTATAAGTCTGA,ATATAGGGCGTTAGTG,CGAGGTAGCTTAATGA,GGGTGGATGGTCCCGC,CAAGCTGAAGGAGGCT,GTAAGTCTGCTTAGTC,AGGGGGCCGAATCTCG,GCTGGTGCATAACATC,GAGTCACGGACACAAT,GGAGATTGAGAAATGT,AGGGGTGAGTAACTGC,GGTGGCGACCTTGTTA,GTTTATCTAAGCGAAG,AGGTGGTGCATAGTAA,AGAGCTTAAGACATGT,AATCAGCTGTACGACG,GTGAAAAAGTCTATTG,GTTACTACCACAATTT,GGCTGACACATACGGG,GTTCCTCAAACCAAAA,ATCCGGATACCCATTA,ACGACCACATTTATGG,GAGGCCTGAGGGCTAA	A1_AGAACAATCGGTAAGG-1,A2_GGAGCAAAGTGAGTTA-1,A2_ATGCATGCAGACCGCT-1	A
A_clone_1917	27	2	GTCAGATCACGAGCGC,GGCGATACGTACAGCT,ATTAACAAGTGCCTCT,GTAAATAAGATCATGC,GTATCGAGATAGCCAG,CGGCCGCCAACTGCAG,ACATCGAAAGCGCTTA,CTCTAGTAGGAGGCAA,ACGGATTGGTGCGAGA,AAGACCACGCGAATCT,GAGGCTTGCGCGATTC,ATATCTTGATTTGTAA,GATTGAGCACCTGTAA,GTTCGAGCAGATAATT,CATGGTTCGGTGATGT,GCAAAAGTGCGCAGGA,GTGGGCGCGGGACCCT,AGTAAACTCCGGAGGC,CGATGATACAGAGGCC,CAAGGGATAGTCGTAT,CGGTATAAGGGCGTTA,ACCCGCTGGTGTGACT,GACGGCTGACTGGTTA,ATGGCGTGCTTGCTCT,GGACAAAGGAATAACT,CATTGGTTAATTATGC,ATTTGAGCAGGCAGTG	A1_TTCCAATGTGTTCAGT-1,A1_GAAGCGATCCTGTAGA-1	A
A_clone_1941	27	3	GGGAGTGTGGTACTTG,AACGATGGCACAGTGA,ATGTGATTAGATCAAG,ATAAACTCCTGTAATG,GAACGTAGGGGGGAAC,AATGATTACGTAGTAA,CTATCATTGTACAGTG,AGGGACAACTTAGACG,CCTTGGATAGGTATAG,CTTTAATAACTGACAA,GACAGGGAAAATCTAG,AGTAGTTTCATAGCGT,CATAAACAGAGCCTAT,AAGGGTGCAGTTATAT,AGTTGTTACAATATTC,ACCGGTCAGTGTGGAT,GATAAACGGTGTAATT,ATTCGTTTAGACGCGC,CAAACGCTGGGAACAA,GTGGCGGAGTGGGGCT,ATCAGCTCGAGAAGTG,GGTGCATGGCTGGATA,CAGGAAGAGGGGGCCA,GTAAGTTTCTCCGAAG,AGAGGGATAGTCGTGC,ATATATAGGTACACCT,CGGTCTAGGCGCCTTG	A1_CAGCGTGAGTCACTGT-1,A1_GGGTATTTCAATGCAC-1,A1_GAGGGATCATGCCGGT-1	A
A_clone_2073	27	2	AGGGCGTTCGTGCTAA,CTAGCCGAATCCAAGG,GTCAACGGGGAAAGGA,AGCACAAGACCAAGTC,CCACGGATGGCGGACG,AACACCCTGTGCAGAC,GGCTGTCTGGATAATA,AAAAGGCGAAGCCAAG,AGGAGGTTATGAATTG,ATTTCCTAGTACGAAA,AGATAATAATCGGTAG,GTTTAGGTATCAACTT,GATCGTCGAGTAAATG,CGGGCTTTATATGTTT,GGGGGTGGGCGTCCTC,GTTGATGTGTGGATAC,CGGTATGCGCGCGCGC,GATGGTTGCTGTAAGT,GTTAAATTGGCGAGTG,AGTGCGAGACATCCGA,ATCAAAGTAGTGGAGG,CACCAAGTGAACCTTC,AGAAATGTGTGGCGAC,CCCCACGGAAGTCTAC,GTTGGCTGGCTAAACG,CTATGTCGACGCATAT,CCAGCTGAGGATGTTG	A1_TGACTCCAGGGTGAGG-1,A2_GAGATGGCAAAGGGTC-1	A
A_clone_2579	27	2	GTATAACTAGTTAATC,CGAGGTTGCATGGTTT,AGATCAAAGAGAGTTT,ATGCAGGGAAAAGCGT,GAGACTGACTCTGCAG,CATTAAGAATACGAAG,GTATAAGCGACTCTAA,GCAGCATTCCATGGTT,ATATGATTGGGCACAT,GAAAGGCAACTGCTAT,GTTGATTGAAGTGAAA,AGTTGAGAGAACGGCG,AAATGTTTGCGCGGGA,GTGTGTAGAGGGGTGG,CGGCAGGCGCATCGTT,AAGTCGGTATACGAAC,GGGTCAGGCCTCCCAT,GTCTACTCATGCAATG,CATTAGACAACGAAAT,ACAGAGGGCCTAATAC,AAGTATGAGTGCCTTA,AAAAGATGGCATCCGC,GGTTCGGGCTCCGGTG,AATAGGGTCTAACATT,GAGCATGGGTGGGACT,AGATGCTGCTCTGAGT,GTTAGCCAGCGACTTT	A1_TCAGGGCTCCCTCTCC-1,A2_GACTGATTCTGGGCAC-1	A
A_clone_278	26	2	GCCGCAAGCATTCTTG,GAGAAATTCGTGGTTT,ATTTAATACTGAGCAG,GCAAAAGCAACAAGGA,GTGAGCCGACCTCTCT,GAGGCCCCCGACCACT,AGGTCAGGGGAAGGGG,AAGTCTGTACGGCAGA,GAAGATCAAGCTCCTA,GGTTACGAATTTATTC,GTAACGCCCCGTGGCG,AGGCGGCTAAGTCTGG,AGATGGTGAAAACCCC,CCAGACTTGGTTGTGT,ACCGAACGATGAGAAG,GTTCACAGAATCCTAG,ACTGAGTTATTAGATA,GTTTCAGAAGTCAGAT,GACGGGCAGGCGGTAG,GCAAGTTGAAAGAAAC,CAAGGTAGAATGGGTG,CTACAAGGGTGCATCT,CGGCATCTACTTCTTT,AGTCCACAACTTGATC,AGCCGGGTAACACCAT,AGGAAATAGAGGGTTG	A1_AGAGAATTCTGGACTA-1,A1_ACACAGTCAAATCCCA-1	A
A_clone_341	26	2	CGGAAGTTCTACAATG,CGCACCCTGAATAGGT,GTTTACCTAAGTGCCT,CGACGTAGACATGTAG,CTCCAGTGAGGGGTCG,ATCGGTGAGCGAGCAC,AATAACAAAGTAGAGA,AGCCGAGTGGGAATAG,ACGCGTGGAGACCGAC,ATCTGGGACTAAGTGT,AAGAGGTTCTAAATCT,AGATATCAAATACACC,ATAAGTTGGTTCAACT,GTGGGTGGACCGCATC,GCACAGTTCGCTAATT,GCGTAAAAGGTTGAGG,CGGAGTTAAGGGGCAC,CTTGGTCACAGACTAT,AGGAGACGGGAGAGCC,GGCCCGTTACCTAAAG,ATGACTTTATTAGCAA,ACGAAGGCGACTGGGA,AGATAGCTGAATGTGA,GATAGTAGGGAGGCGG,GATTAAAACATTACTT,CTTTCAACATGCCAAT	A2_CCTTGTGAGGATGTTA-1,A2_GACCGTGGTGAATATG-1	A
A_clone_390	26	8	CAACATAGGTGCAGTC,ATGGAACAGTTCCAGG,CGTTCCGGATAAAGGA,ATACCACGAAAGCAAT,AGGTAGAAGGTTGGAC,GGACCAAGAATGCGGA,GTCTGTCGGGGTGTGC,CGAGGCGCGCGACGGC,CCTTACTCAACGGATA,GCGGGTGAGTTCATAC,AGACAGGTGGTCATGG,CGCGGGGGGAGCGAGG,CATTAATGCAATGCTC,ATCAGTGAATTAAGTG,AGTGCCCTGTGAGGAG,ATCCGATGGGTGGTAA,ATGTATGTCTGTAGAG,CGCAGGGGGTGAGCTC,GATTACGTCAAAAAAC,AGAGCTGACTAGGTGT,GGGGCGATGACGGGAG,CATGCAGAGCGCAGAA,GTTGAGCGCTTAGAGA,CCTGGTGGCTGTGGGG,GAGCGATCATGGCGAG,GCGCATGAAAGTGTTG	A1_CATACCCAGGTCCTGC-1,A1_GTACAGTGTTCGTAAC-1,A1_TGATTTCCACGGGCTT-1,A1_CTGCAGGGTTTGTGGT-1,A2_TTGTTGTAGGACAGTC-1,A2_CTCTCAGAGTGTTGTC-1,A2_CGCGTGAGTAATTAGG-1,A2_TAGACCACAGAGAGGG-1	A
A_clone_710	26	3	AGGCAAAGCAACATAT,GGAAAGCAGCTGGCTT,GGGGCGGGAAAAGCAA,GTGCCGCTCGCCATAG,GTTCAGTTCCAACGGT,ATCAACAGATTAAAGT,GGGGACGGGGGGGAGG,AACACAATGTGTGGGT,GTATCTTACGACCAGG,ATTCAGGAGGGTGTAA,AGGGAATGGAAGCTAT,GTGGCTGCATTCCATA,GGATAATGGCGAGTTC,AGGAAAAGAGGAGGCA,ATAGATTACAGAAGGC,ACATGATAATGTACAT,GTATATTTGAGCGTAT,GGAGGTCTGGCAAGTC,GGCCGTTGGATGGGGC,AAATAATTGGGCAGAC,ATTTCATCCTGGAATC,ACTTGGGTGTAGACTA,CTATATGACGCACTGT,CGGGGAGAGGGTGTCA,ATGTGCTGATCTGAAA,GGAGGGGGGAGGGGTG	A1_ATTTCACCAATTCTCT-1,A1_TACATTCTCCAAGGGA-1,A2_TTACGCCGTCATCTAG-1	A
A_clone_847	26	3	GTTTCTTTATCGGTTG,GGTCATTGCTGACATC,GTGTGTAAGCGAACCT,GTAGGTTGGGATAGAC,GCTAGTAAAAGTATGG,ATGAACCAAAAACACT,AATGGTGCACAACGTT,AGTTGTATATTGCTGG,GATAACCGGAGAGGTA,CTAGCTTCATCGACTA,CTTTCCCAAATTGAGC,AGTCCCATATGAATGG,GCGCATGCGCCACCTT,AGTCCCTGAATGAGTA,GGTCCTAAGTGGCTGG,CCCGGGTAGGTACTCT,AATTCAAACGAGGCTG,GGCGAAGCGAATGAGC,GATGAGAAGTGAGGTC,AATCAGGGCGCACGGG,CGCACCGCCGCAGGCG,GCTAATGTATATGAAA,CGTTCAGCAGGTGAAC,CGTCCTTGCGATCGGC,AAGGCTATATGAGTCC,AGGGGTTGAGCAGGTG	A1_GTCGAATGTATCTCTT-1,A1_AGGCATTTCTATGCCC-1,A1_AGTCTCCCAGTCGAGA-1	A
A_clone_1241	26	3	GTTTCTTTATCGGTTG,CTTGAAGGATGTGTCC,GGTTATATGAGTCAAT,GGCCCCCGGGCAACTA,AAAGGGATGAGTAATC,CCGCACCGGAATAGTC,CGTGAAGTAAACGGGG,AGACCAGTCTCTGCGA,GCCACCGGCTTCGCCC,AAAGGCGAGCAACGAG,CGGAGTCCCTGTGATG,AAGGAACCGTGTAGTG,AAATGGATCGCGGATT,GGACCGCAACTTCAGT,GAGTGGTAATAGGGTG,GTTTCAAGAATACTGC,GTGGACTAACTTATCT,CTTAGCGCAGTGGTGG,CGAAATCGCGATGTTC,ATCCGTAGAAATAAAC,CGCGAAGGGAGAACGT,GTATAGTCGCTTACCA,GAGCGAGAGCTACATC,ATGCGTATCCAGAGGG,AGCGCCAGATGTGGAA,GATCATGGCAACATTG	A1_TGAGGAGTCGGCATAT-1,A1_GAGACTTTCATTGCTT-1,A2_GGCGTCATCATCACCC-1	A
A_clone_1289	26	4	GTATCTTACGACCAGG,AGATCAGCAAAAAATA,CTTCCTAGAATTGGTT,GCAGCGTTGTTGAAAA,AGGAAGGAAAGTAACT,CTATAAAAACTACGGT,ACTACAGAACTACGAT,CACACGATGTATAGAA,GGAAATTAGTAACCGA,GCGAGCTCGTGAGTCA,CAGTCGCGCTGGACGC,GGATATGTCGACGAAG,AATTGGTACATTATAC,ACAGAAATGAGCGCTC,GAGGCCATATCTATCT,CAGTGTTTGGTCAAAT,ACAGAACACAAAGAAG,GACGATGGCAGGCAAT,ATGGGAGTGAGGAGGT,CCGTACTCATGACATA,GTGACTATAAACGATG,CGCTAGTTCATGCGAT,AGTAGGCTCCTGGGTC,GCGTATGGCTATGGGG,ATCGACGGACACCCTC,GTCGAATCGTGGGAAC	A2_CAACAACAGCGCCTCA-1,A2_TCACATTGTTATTCTC-1,A2_GGAATCTCACTTGAAC-1,A2_TTACGTTAGCGGTAGT-1	A
A_clone_1608	26	2	ATATAGTCGGAAGTCG,CGTTGCGTGGGAAGGT,AGGGGTGGAAGAGGGG,CTGAAATTGGCGAAGA,GCAGCTCTCGTGAGTA,AATGGTTTACATAGAG,CGAGACCAAAGCAGGG,GCACAAAAGAGCATCA,AAAGAGTCAATAAGTG,GGCCAAGGAGTAGATG,ATCGCGTGCGAAGGCT,ACATATTCGGAACTTG,CGTGGGGGCGTTCTGG,AAGAGTATCTGTCTAT,ATGGCAAGGCATCTGT,GACAGAGTCTTGAGAC,ATTGATGAGTGTATCT,ATATCTTAATATCAGT,CGGAGTTACATTGGAC,CATCGTTGACGGGAGA,CGCTATTAAATGCGGA,ATGGCGGGAACTGGGT,ATTACAATATTAGTAA,AAAAGGAAGTGAAATA,CATCAGTAGATGAAAT,CGCTAAATCAAGGTCG	A2_TGACTCCGTTCCTAGA-1,A2_CTTGAGAGTACCCACG-1	A
A_clone_2152	26	2	GGCACTGCCTGTCAGA,CCAAATTCGGGTAAGA,ATCAACAGATTAAAGT,GTAGGTTACCGCGATC,CAGCATAACAGTCTTG,AGCAGAGAAGCAAACA,ACGTGTACGAAAAAAC,GTTTGGGTGGTTGTAG,GCTCCTGAGTAAATGG,AATGAAATGTATGGTT,GCGTCCAAACAGGAGT,GCGCGTTTCGCGCCGA,ACCTGTAAGCCTAAGG,GGAGACGACGATGCGT,CTTTCGGGAGCAATGG,GGTTAGATGAGAATAT,GATGGGGAACAGGCTG,CAAGACGCAAACGGCG,GGGCAATTAAAGGTAA,GAAGAATTGGTCGGAG,GGCTGTAAGAAGGCGC,CCACATTTATATCGTG,GTACGATAATAAGTCT,AATTAAGAATTGGCGA,GGTGAAAGCTCGGGCT,ACATGTGTAATAAAGG	A2_TTAGTCTGTAACCCTA-1,A2_CATTCCGGTTGGTAGG-1	A
A_clone_2203	26	2	AATTGCTTATGTCACT,ACAAGGTAGTTTCTGT,GTTGCAGGCCATGTGA,AGGGGGGTCACGGTGG,ATCCACGAAGTCACAG,GGCGAGTGAATCGTGT,GAGAAATTAATTCGTA,GTTTATGGCTTACAGA,AGGCGGGTCCAAGAGG,GTTAAGCAATTTGTAG,AGTGACCACTACGACA,CTAGGATAAACCCTCA,AGTTGTGAATTGGCAT,AAAGGGCAATTAGTAA,GGACAGTGGCCGAGGG,AATCAAAAAGCAGGAC,CCTTGGTTCAGGGTGG,CTCAGACTCATTGCAC,GGTTGTCCGTCGGGTG,ATGGGGGTGTGTGTTA,CGATCTCTGTGGCCAG,CAATCGTTATTAAAAT,GATCAACCAGGTGGGG,ACTCGGACGTTACAGA,GATAGTGGATTGGACC,GTTGGAAGGGGGAGGC	A2_AGTAGCTTCGTTCTAT-1,A2_GGGATCCCACGCGGTT-1	A
A_clone_152	25	3	GCTCATACCATGGTCG,GGGGGTCACAGTATTT,GGTTGTGAAAGCGAAT,AGGAGGGCGTCACCAG,ATAGGAGTGTTTCTTG,GGTGATTAGCGTGTAC,ACCTCCTGGGCAATGT,GGGTCCCCCAAACGAT,ACCACTACAAGCGTGT,AGGTGCCCCAGCATCC,ATACATTTGTTTGCTC,GTGTCGAGATATGAGG,GGGGGTGGCGCGGCGC,AGCAGGCCCGTAGGGC,GGTGGTTGATGAAGCG,GGTTGTGTGGGTATAT,ACAAATGCGGGGAGAC,AGGTATTAGGGGCTTT,AGGACTTTATTCAGTT,AGTGGTAGGCGCCTAC,GGAGACGTAGTTCCAC,ATTGATCGGAATACAT,ACGGGATAGTCCGGTG,AGTTCGTCCGAGCGGG,AAAGGGGTGTTAGGAG	A1_CTACTATAGCGTATAA-1,A2_AACGAAAAGTGTACCT-1,A2_CCGGACAAGGTAATCA-1	A
A_clone_895	25	2	GGTCAGGGGGCGGTAC,GGTAATGGATCGATAA,ACGGATATGGCTGGGG,GGGTGAGTGGAGAGTG,CCGGAGGCGTCTGACA,AATGATGTATTCGTTT,CAGCCGGAGCAAGCGC,CAAACTCGCCATGTTA,ACTAACGTAAGGGATT,AGAAGCGAAGCTGGGG,CCCTCTGTGTTTGGGG,GGAGATTGGCTGGGGC,AAAGACGGGGGTGAAG,CTATATCTCAAACTTA,CGTAGTATACTCAAGT,ATTCACCGAGCCAACT,GGGCGAGGATAGAGGG,GAAGGCTGCAACCGAT,AGGTGTTTGGTGATTT,GTTGCACAATGTGAAT,GTGGAAAAACATATGA,GGCCAGGTGAGCGGGC,GTATCTAGGTAAGCGT,AGAGAGCTCAAGGTCA,GGGGCGGTCTTAGAGC	A1_AAGATAGAGTGCTACT-1,A2_TCACTCGGTCGCCTAG-1	A
A_clone_995	25	4	ACCACCGGGACCGTAC,ATTTATCCGCAAATAA,GGCAGGGACCATAGTG,GTTGCGTGAAGTGACA,GAGCCGATCGGTAGTG,AGAGGCTGGCGTGTAA,GTTTGTGAAACTCTAA,GGGACGCGGATTCAGT,GCAGCGTGCACAGTCA,ATCGGGATGCAGGAGT,GAGGGGGTGCGGGAAC,CGTTGTCTGCGAATGG,GATAGGGGGTGGGATG,GTTAGATTGTCCAACA,GTTTGGCAAATAGTAT,GTGGGGTAAGTAGTGG,AGGGCGGAGAAAGTAT,CAAGAGTAACAGGTCT,AATAAGGTCTGGCCAA,AGGTCTTTCCACAAGC,ATGAGAAAAGATAGTA,CCTGATTCGAGTCAGT,GATAATTCAGTAATGA,ATACGCATGATGGTGG,GGTTGGGTGAGAGCGG	A1_ATGGTTGTCCACAGCG-1,A1_GACATCACATATCTGG-1,A2_TGGGAAGGTATGTCAC-1,A2_AACGGGATCTCTGACC-1	A
A_clone_1121	25	2	ACTTATACAGACATGT,AGCGAGACAGAGAGAG,CAATGGGCATTGATGG,GGCTGTTTGAAAAAAC,GCAGAAACAGTCCAAG,AGAGAATAGAACCGAG,AAAGGATTATGCAATC,CCGGGGATAGTCGAGA,CAGGGGGACCCTCGAC,CGTTAAGCGTCAGCGG,ACTGATTGGGGGGAAC,ATAAGCGCAGAACACT,ATAGCTCCAGTTCGTG,GTCCGGATGTACATTA,GTTTGGGCGGTAGACC,AAGCCTTTATATCATA,ATCTGCGTGCAACTAT,CATAAACTGGTTGGTC,AGGTATCAGTGTATCG,AGCTCTGAAGTAAATA,ATTAGCCGCTGTCCGA,CGGGGATGATTACCTC,AATAATAAAATCCCTT,CGGCGTGAGCTTATCA,GACGAAGTGGATGTCA	A2_TGATGCATCGCAGTGC-1,A2_ACTTTGTCAACAGTGG-1	A
A_clone_1457	25	3	AGCCGTGTGGATCCCC,GGGCAGTAGTGTGTAA,CAATACTTGCAAATGT,GATGCGGGGGGTGATG,CAGCCTGTCGACGTGT,CTGTGTTCACTCATTT,GATTGTAAGATTCATT,CGAGCGGTAAGGGAAT,GGCCATCGGCGACGTT,AAGTCGTTCGCGCGAT,AGCAGAGCAAGCGGGT,GTATGCACAATACTGC,CAATCAGTCTAACCGA,CCCACGTGGAGTGAGA,AGTTATGTGATGCTTC,CAACGTTTGTTTCAAG,ACGGGATGGTATCCTT,CGGAGATTAGCGATAA,CAAAATTGACGTATTA,AACTCTACGAGCAAAT,GGGTCCTTGGTAGAAG,CAGTATTTGTGGGTCA,ATCTGTCAAGCTATGC,GTAGGCGTGCGCAATA,ATAAGTGCCAGTCATT	A1_CTGAGGCGTAGTCCTA-1,A2_CCACACTGTCTTGGTA-1,A2_CATCCCAGTGAGCCAA-1	A
A_clone_1638	25	3	CGTTGGCTGGAAGCTT,AGTTAGTCCCGTGAAT,AGCAAATACAGACATA,GTTTCCATAATCACTC,CGGGAAGTGTTACCAT,GTGGACAAGCCTGCTG,CGTGGTTGGGGGGTAA,CGGTACAACCTTACCT,CGATAGGTATGAGCGG,GGTTAACGGTCTATTG,AGGGCTAACAGTCTTA,CAATGCAGCTGTAGAC,CGTGATACGATTGCAT,CAAGACCGAGGGGTTG,CTTGCTGTAGTGGCAA,CGTGATTAAGCAGTCT,CCAGGGCGGTGTCTTG,ATGTCGCACCCTCAAA,GCAAGAAGATGTATTT,ATCACCTCGTTTAGTA,ATCCCAAGGCCCATTG,GGGCAGAAGTTTATCT,ACGGAGGAACCGAGTA,GGAGGGCCAACTGACG,GTTTACTGCTGCATTA	A1_TGTTGAGGTCTTAGTG-1,A1_GAGCTGCTCATCGCCT-1,A1_CCGGTAGAGAGCCCAA-1	A
A_clone_103	24	3	AGTGCGGAGGCAATGG,GGAAAATGCCACGTCG,ATTTGAGTAGTTAGTT,GCCGGTCGGGCAGTTG,AGATATCCGTTGATGG,ACGTGGTAATGCACGC,GACGACTAAGGGCTCC,ACGAGCCGGTCGAGAG,GAATGGATAGCGCGTA,CATAGGAGGGACAGCT,CTTCACCCATGGAGCA,ATAGGTTTGTGGGTGT,CTGAAGCGGGGTGGTA,AGTGAGGAGTATACCC,AGTAATCAATTAAGTG,GGATGGGACCAACGTG,GCGTGTTTAAATGTGG,GGCAGTGGCTGTATTA,GTCTCGTCATAGCTTT,ATAAGTAAGCAAGTCG,CTTGCTATAAGTCTGA,GGCAGGAAGTAGATCG,GCGGGGTCAACAGGGG,GTTCAACAGTCCAGGG	A1_ATGCGATAGTATGATG-1,A1_CACAGATTCTCGTTTA-1,A2_GCCCGAACAACCAACT-1	A
A_clone_426	24	3	GTTGAATTAGAAAAAG,CTTCACTTCCTAATCT,GATCAAAAGGCAACGC,CACGATTGGATTCAAA,GGTTAGTAATTTCGGT,GGACATTTCCAGGTAA,AAGAAGGAAGATGTAT,GGCTATTAGCAGGGGT,GAGTCTAGAATTGAAC,AACACTCGCTTAGGTG,AAACATCGGCGGATGC,CAATGGATGAGTAAGG,ACGGGCGGATTGGTTA,ATGCAGGGAAAAGCGT,GCGTGGGAGTTGCAGC,AATGCCGTAAGCCTAG,AGAAGACGGGCTCTCT,ACGCAGACCGATGGTC,CATAAATTGGAGGGAA,GTTACGGTCAAAGTAG,ATGCGTGTGGTAGTCC,AACTCCAAAACGATGA,ACAGCCGGAATTGGTG,ATGTAAGAGGCTATGG	A1_TCCTCTTTCTATCGCC-1,A1_TTCCGTGTCTTCGTAT-1,A1_GTTGAACTCTGGGCAC-1	A
A_clone_723	24	2	CATCCAGCAAAAACGT,AAATGTTGCAATAGAC,AAACAAATGTGTGATG,GGGTAAGAGTGGCGGG,GACTCAGTGTATATCA,GGGCCGCGATCAATGA,ACTTCGAGCGTTGGAC,AGCAGTTTGGTGCGGT,CAGCACGCAGGAACAC,CACTGCTTATAAAAGG,ACAGGGCGAGCCAAGG,AGAGGGGGGTCTGTCC,CAAACTCGCCATGTTA,ACGGGGATGCATACGA,AATGACAAGCGGCCAC,GGCGAAAAAGATGTGC,ATTTGCAAACGCCAAT,GGGTCCAGCGTCAATG,GATGGTAGGTATCTTC,GAGGGGGAACGACAGA,AGCCGCATGCGGCTGG,GGCTGAAAACGGGTGG,GACGGGCAAATCGGGG,GGGCCACAAGCGAACA	A1_CATTCTATCAAACCTG-1,A2_GATTCGATCGTTTACT-1	A
A_clone_789	24	2	CTTGGCCTGCTTGAAG,GGGAGATGATAAACTC,ATGTAGAAAGATAAAA,CTGAAGTGACCCGCAC,GGAAAGGGGGGTGGGC,GACTATGTGATGAACT,GAGAACTTGGCTATGT,GTGTCTGTCTCGGTTC,CAATAATTGGTAGCAT,GTTTGGACGAGCGGGT,ACGGGGATGCATACGA,GATGCACTCATGGGCC,CGGTATGTAAGTATCT,GAGGACTACGGGGAAA,ACTCGTGCAGAAGGAT,CATCGGATATAGACAT,ATACCGTCGGAGGAAC,CATAAATTAGTAAGAC,AGTCCTGTATCGGAAT,CAGGAGATATGGATCC,GCATAACTATACGTTA,AGTTAATGGTTTATAA,GAATAGTAAGGTAGCA,AGGCACTTGTTTGTTT	A1_CTACATTCATCGAAGG-1,A1_CTTAGGATCGAACGGA-1	A
A_clone_817	24	6	CCTCATTAAGTAAAAT,ATAGGAGTATTGAGTT,GTTTACTTGAGAACTG,AGCTAGTGGGGGGTGA,GTAAGCAGACTTAAAG,ACAAGAATATGTCATT,CAGCGGGTAGTGGGGG,GCGGGATTGTACATGT,GCAGATCGGGATGGAA,ACGAAGGCGACTGGGA,GGACCATCCTATGAGA,GACGACCCGTTTCGTC,AAAGGTAAATTGAAGG,GTATGTATCGGTCATG,GCTTCGGTGGACGAAT,CGCGACGACGCCGCGG,AGGCCGCGAGGTGCGC,CGTTCCAGGTTTCCGT,CGGCATTAGGCTCTTG,AGTAGCTACTTTGCGC,GTGGCAGCGACGGTGG,AAGGGCACGTGCCAAT,ATATATTCGTAAAGTA,ATGAGGTGGAAGGGCG	A1_ATATCCTAGCCGTAAG-1,A1_AGTCACAGTCGTACTA-1,A1_GTGCAGCCAAATTGGA-1,A2_CATACAGCAGCCTACG-1,A2_CTGCGAGCATGTCAGT-1,A2_AGTAGCTGTGGTAATA-1	A
A_clone_1236	24	3	GACACTGAAACCATTT,GCAAGTGCGAGCCATG,GACTATAGATGCAAAA,CTTGGAAGAAGTAGTA,GTGGGGAAGAAAGTAG,GCAGCTCTCGTGAGTA,GCTTGATTATGCGGGA,ATACGGTTGAGGGTAT,AACTGGATAGAAGTAT,GTACCTAGCCATATAG,GATACTGGAATGATAT,GTTGATCACGATGTTG,CGTACTTTGACTAGTA,CTGAATAAGAGAATAG,CCCTGTGAACGTATGG,CATGGGCTGATGAACT,AACAAGGCCCTAACGG,AAGAATACATGCGTCC,CGTGAGGGAACAAACT,GGTTCATAATGTCGGA,AAAAATGAGCAAAAAG,AAGCCGTGGGGTCGGA,CCTCAAAAAAAGCTGA,CACTACTTGGATGCAT	A1_TGAGACTGTAAGAACT-1,A2_GATAGCTCATGACTCA-1,A2_GATGGAGGTCAAACGG-1	A
A_clone_1622	24	2	GCTGGTGCATCGATAG,GGGCAGAAGGTTGATC,CACCGCACCCATCGCA,CCGTAAAGCGCACGTG,ATGCGCCCAGTGAGTC,CAGGATTCAAGGGGAG,GCCTGTAGGCAGAGTA,GTAGGCCCACTTGCGT,AGCAACGGGCTCATTA,GGTTCAGAAAGGCGAT,AATGGTTTACATAGAG,GTAAAAGAAGTGCGGG,AAAAAATGAAGGAAGA,CCTTGGCAGCTCGGGG,CTTGGCCTAGGGGGGT,CTGAAACCGAAGATAA,ATGTGTTGATTGGTAC,GATTAATTAATGACTA,CCACAACTCGAGCGAG,GCTGACTTCTATGGGA,GATTAAATATATGTGC,CCGCATACATTAACAC,ATTACTCTATGGCATT,CCGACGAGGCACAGAG	A2_GCCCGAACAGGCCCTA-1,A2_CCAATTTTCCCTGTTG-1	A
A_clone_1760	24	2	AGCTACTAAGCAGTAC,CTTGGATAGTCGCCGA,GTATGGTTCGTTGGAT,GCGGCATACCCACCCC,GCCCGTGCGAGTCAGT,AACAAGCAGACACCAG,AAATCGAGCGTTAGTG,GAGGCTGCGTAAAAGA,GAGAGGATCTTAGATT,AGGCGTGTGGGGGCTT,AAGAAAAGCAAGCTTG,GGGTATGCGTTTCATT,CCGTAGGTCTAACTAG,GGAGAGGCGGAAGGTG,CGGGCATGCTGAATGC,ACGAGGCTGTTCGAAG,CACACCGTGCACGTCC,CAATAGATAGAGGTCT,GCATAGGCATAAATAT,CCAGAGTGGGTTAGAT,CGCAATTCGAATATGT,ATAGAATACATGCCGT,GGGGGTAAGCTTCAAA,GGGAGGGTGGAGGGTA	A1_TGCGGCAAGTGCTACT-1,A2_GTCTTTAAGCCACAAG-1	A
A_clone_2042	24	3	GTATAAGAGGGGGCGA,CAGGGGGACCCTCGAC,AAATAATAATGCCCTA,AGTCGAAAGTGTACCA,GGTAGTATGTTACCTG,GGTTAGATGGGGGGGT,GTCTAGATCAATCCAT,AAGGGGAGAGCGGGGG,AGGTAGAAGGTTGGAC,CCTTATTGAAGTATTG,GCGTGTGGGACAACTA,GTAGCGTCATCGCAAC,GGCGGGCTGAATCCCA,CTATATAGCGCCATAT,CCGAATGAGGAAGCTG,GTTAAAACCTTCAGGT,ATTAGTAAGCAAATAG,CACTAAGGACTAGTCA,GTCTAAATGAGACACG,AGCTCGGTCTTCAGGC,GGTTGGGTGTTTATTT,CTCAGGATCGTACTTA,GACCGCATCCTAAGCG,GAGAGTGTATGAGGGT	A1_TTCTTGACATTCACAG-1,A1_TTTCGATTCTTCCAGC-1,A2_GAGTTTGGTACGGGAT-1	A
A_clone_608	23	40	CTAAGATTATTGATAA,CAGGGGGTATTGGTGC,GCATCACTACAGAGTA,GATGCAAAGTACCTGG,CGCACTTTGTGCACAG,GGTCACCTGAAGATGG,CAAACTAGGAATATTT,CAGGGCCACTGTACAG,CCGAACGCGAGTGCAA,AGATAGAAGAGAGTGA,AATGGACTCGTGGTGA,ATAAAGAAAAGCAGTA,CCAGGTCGGTTTGACA,CAAAGGAGGTACGGGC,GGGTGAGGGTAACTCG,CTGAGTTGGTCTAAAG,ATCAGATTATTTCTCG,ATGAGAAGCGATAAGC,GGAGCCACCGTTCAGA,GGGGGGTGGTTTAGTG,AGTTGAGCAGAAGGGG,GCCGATACGCTGCGAG,AAGGGGCGGCAGGCGA	A1_TTGTGGATCGCTCTCA-1,A1_ACCAAACTCCGACGGT-1,A1_AACAAGAAGTGGAAAG-1,A1_CAACGATTCGCTACGG-1,A1_AGAGAATCACTACCCT-1,A1_AACCTGACATTCCTCG-1,A1_TACCCACAGGTAAAGG-1,A1_GAGTTACGTGAACGGT-1,A1_CTCAGGGTCTGGAGAG-1,A1_ATTCTACAGTCCCTAA-1,A1_ATTTCACCAGACACAG-1,A1_CGAGGAACAGCTTTGA-1,A1_TTGCGTCAGCCTCTGG-1,A1_AGTTAGCCAATAACGA-1,A1_AGGAAATCACTCAGAT-1,A1_TAAGCGTTCTCCATAT-1,A1_TGAGGGATCCACACCT-1,A1_CTGCATCGTAGCGTAG-1,A1_TCGGATATCTCGAACA-1,A2_AATCGTGGTACTCGTA-1,A2_AGCCAATGTAACCCTA-1,A2_CAATGACCACCCTATC-1,A2_TCTATACCAGGCAATG-1,A2_ATGTCCCGTACGCTTA-1,A2_TTACAGGGTACCCAGC-1,A2_AGCATCACACATATGC-1,A2_TACCTGCAGTTAGTGA-1,A2_ATTCAGGTCAGACCGC-1,A2_GTGAGGACATGACGGA-1,A2_GAAATGAGTTCTTCAT-1,A2_GTCCCATAGGTAGGCT-1,A2_TTCAATCAGAGTCACG-1,A2_CACAACAGTACAGCGA-1,A2_AGCTACAAGGCCATAG-1,A2_GATAGCTCAGAGACTG-1,A2_GTGGTTACAGTTGTTG-1,A2_CGTGAATGTGTATTGC-1,A2_GTGGTTACACTGGATT-1,A2_CTCAGTCAGGTGGCTA-1,A2_AGTACTGTCGTGGACC-1	A
A_clone_636	23	2	GCGGAGGTAACAAGAT,GTGCGTAAAAATACAA,CGCGGGGGCAACGGAG,GACAGCACCACGGTGG,AGAAGACCCCAGCGCC,GATTAATGGACGATTG,GCGTAGTGAATGGGGG,CGGGATAAGTATCATG,GTAAGCTGGAGTATAC,GAATGGAGCGGGGTTC,GAACGATCGGGGATAT,GAGTCTCGGCTGGGGA,ACGAAGCTCCAGCCTA,CAAGAGGCCCCAGCTG,GTCTAACTCTGTACCC,GGCTCTAGACGTCATA,CGGTAGTCAACTGGAC,GCTGGGGAAACTCAAT,AACGGTCTCGCTAAAG,ACGCACAGCTGGCGAA,ATAACCTCGTTAGAAT,GTTGAGTGGGTGATTA,AGGTCTTCCTAGCCAC	A1_TTACGTTCAAGGACAC-1,A2_GTCTACCAGCATCAAA-1	A
A_clone_667	23	2	CTTTGTGAGGTGGAGT,GATTAAGCGTTGATAT,GCGTAGTTGAGTGTGA,ATCAATAAAGGTATTA,GACTAGAACTAGGCGT,GCCAAGTCGTTCCGAC,GCCAAAGCAGTAATTT,GTGTAGTGCAGAAGTG,GGCTGGCGGAATGAGT,AGGGCGAGAGTTGCGG,GGGCAAGTAAGCCTCG,GGTTACAAAAGCGCGG,AGGCGCTCCAAGAGTA,CCTTCAAAGAACAAAA,GTTTCTGCATGTACTC,ATAAGAGTATGAATGA,AAGGGTTCCAATCTGC,ATTCAAAACGCCACAC,ATACATTTCATTGCTG,ACACACTGATAACCGA,GTAAAAGTGTTGCATC,CGGCATATAAGAGAGT,ATATATGTATTCGGCA	A1_TAGGTTGGTTCATCGA-1,A2_CTACTATAGCCTCTCT-1	A
A_clone_774	23	3	CATGGATTCAAAAGAT,ACGAGTTACATAGCGT,CGGCGGAAAATTAAGA,GTGTGAGGAAGACGAA,ACAAACTTCATCATAT,GATTGATTAGACGGTC,CTGAAACGCTATCAAC,ACCAATAACAGACTCG,GTTCGGTTGCCCGATT,ACTACTATCTATCATC,CTGGGAATGCTTATTC,CGTACTAGATTTCTTT,CTTACTCCCTGCCTGG,ACGCAGCTCGTCAAGA,GATGGGAAAATGAGGA,GCCGGTTGATTACCAT,AAAAAAAGGTAAAATG,GTCGATAGGCTGGTAC,CGTAGAGGGGGGAACT,CATTATAGCTAAGGTG,GTAGGGGGAACAACCG,CTGCCGGTGTCACGGC,AACGGTAAAGGGGAAT	A1_GGCTGTGAGGAACGTC-1,A1_ATCTCTAAGTAAACAC-1,A2_TACTTCACAAGTCCCG-1	A
A_clone_1278	23	3	CCGGGAGAAATTAGTG,CGATGAATGGGTGCGT,CTGCGGGGGCATAGGG,AAACGTTTATATAATA,GTTACGGTCAAAGTAG,ATATGAGGATTAGAGG,GTTTGGTGAAGCGCTG,AAAGATATATTCCAGA,AGAACATAAGCTCCCA,CACGACTCGTTGGGGT,GAGCAGAAGCTAGTGC,AATGACAAGGAAATCG,ACCGCCCCGTACCAAC,GTAGGGTGCATAGTAT,CGCGATTGGTGTGTTA,CGACGTTAGGGTGCGT,GGTTGTATGAACCCTT,AAATGGTAGCGGCAAA,AAAACACTGTCTCTTG,AGTGACGGGAGAACTC,GCTCCATGACGGCAAA,CAGCACTCATGTCCAG,CGTTCGATGATGGGAG	A1_ATGCCTCGTCAGCGTC-1,A1_TTTATGCCACGTGAGA-1,A2_GTTGTAGTCGACCAAT-1	A
A_clone_1492	23	4	ACTTAATTCTTAGCGT,GAGTATGGAGGAGTTG,AAGGGAAGACTGACTT,GGGTGAACACAACGCT,CGCGAGTAATAGCCTC,AATGATGTGTTTACCC,ATATGGTTGAACAGTC,CAGCCGGAGCAAGCGC,ATAAGGAGATTGGTGT,GTTCCTTTGCAGGCGA,CTGTACGTCTTACTAT,CATCGGTTGTTCAAGG,ACTAGTAACATAAATT,CGAACACCCGGTGGGG,AAGGCAATAAGGGGGT,AAAAGAGGCGAAAAGT,GTCCGAGTGTTTGAAG,CTCTATGAAAGCGTTG,AATAAGTGGATTAAAT,GTTAAGTTGCAACCCT,GTTTATGGCGCAGGGG,GCGGGGATAAATAAAC,CCCCACTTGCCCCGAC	A1_ACTACGATCAGATTGC-1,A1_TCAAGACAGATTGACA-1,A2_GTCAGCGCATTACGGT-1,A2_ATGTCTTGTGCACGCT-1	A
A_clone_1682	23	2	ATGTATGCACATAGTG,ACAACTGAAAAGCTAC,GGCGAAAAGCATATGT,GCAGGGGGAGCCGAGC,ATGTGCGCCATGAATA,ATCAGGTGCGACAGGA,CGTAGTGGAACGCGTG,AAGAAATCAGTGGGTC,ATCTAGGTATAAGAAT,GGATGGTCGTATCATG,ATGGCGCTCTTGGTCG,GTTTAACCGTCTAGTA,GGAGAGTAATACATTC,ATGAAGTCGATGATTT,GGTTACTTGGTTCTAC,CTACGTTTGTTTCCAT,AATGCTCAATTACTTT,AAATCACTGGATCAGA,GACTGAAAGGCACCTT,CAACAGTGCCACATGG,AGAGAGATAGGCCAGA,GATACGTGCTTAGGTA,AGTTGGAGGAGCCCCA	A1_CATCCCATCGACACTA-1,A1_TCTTCCTAGCCGTCGT-1	A
A_clone_2363	23	3	CGGAAGTTCTACAATG,AAGAATGCCGATGTCG,CTCCGATAGTTAGTAA,CTGCAGTAGTTGCATC,GACTGCTGCCCTAGTG,AGTTAACCGCACCAGA,ATGGCGGGATGTGAGT,ATTACTTGGGTAAATT,AGCAACTACGTGATGT,CATGCGGGGAACGAGG,GAGGGTTGAAATCTCC,GAACGACGCTAACGAG,GTCTGTTCGTTACGAT,GCTCATGTCTTACTAT,CGACACTACCTTCTGG,CGGGGTCCGGGTGGGC,GCTTACCTGAACCACG,ACGTCCGTAAGTCTCC,CATGGTGTAAGTGCGC,GATCATTGGGGTCGGA,AGATGGAGGGGGGAGT,CCAACCTAGTGAAACC,ATGGCGCAGACGGTAT	A2_AGTTCGACAGAGGACT-1,A2_CCTCATGTCGCTGTCT-1,A2_AAGCATCCACGACGCT-1	A
A_clone_3056	23	2	CATCAAAGACTAGATA,CGAAATCGCGATGTTC,GTTAGTTAATAAGGGT,AATGGAAGGCGGCATG,ATTGAAATCAAGATTG,GGTCATCCCTTTATCG,CACGGTCGATAGCTTT,GTGGGAACATTGGAGG,GGATGGTAAAATCTCA,GTGGGACAAGCTGTCA,CAGTCTGTCAGTATTT,ACTGGTTAATAAATGC,GCCAAGATAGAGAAAA,AATGATTCAAGTGAGG,GCACCTAAGTCACGGA,GGAGGAATGCAAGTTT,AAGCACCTCGATCGTG,ACCGAATTATGACTTA,GTATGACAGGAAGAAC,GGCTGCGGGTTCAGCG,ATTTAGAGATTTGATT,GTGTCGGCGATTGGCT,CCCACGTGGAGTGAGA	A1_TATTTCGGTCCTCCAT-1,A2_ATGCATGCACGCGTCA-1	A
A_clone_4	22	7	ACAAAATGATCTATTA,GGCGGTTCGTCTACGC,ATGTGCGCCATGAATA,AGTCAACTCTTTAAGT,GCGCCTGGCGGCAGCA,GTGTGTATCCAGCCGT,GCCTATTGAGAGAGGT,GGCTAAAAATTGCTAA,CGAAATCTCTCGCATC,GGATGCCGCCGTGACT,GTTCCTGAATAAATGG,CGCTGCGTGATGGATA,CGGAAAACACCGAAAC,CATTCAGGAAACGTGT,CCCGGATACATAGTGT,GTGTCTACGGGGCGCA,AGTGCTGAGTTTATGT,AGTGGCGTGTCTACCT,GTACGGCAGTTCGTCT,GGTAAAGAAAAGGATC,CCACCCGGGTTGCTCT,ACGTATGACTGGGTGG	A1_GTGAGTTAGGAGCTGT-1,A1_AGCCAGCTCTATTGTC-1,A2_TGTTGGAAGCCGCTTG-1,A2_ATCCCTGAGACTCCGC-1,A2_CCAAGCGGTTCACGAT-1,A2_TACTTCATCGAAGAAT-1,A2_GGGCCATAGGTACAGC-1	A
A_clone_25	22	10	GGGGAAAAACCTGAGG,CTGGATTAATGTCGAG,ATGTGTATGCTTGGTC,GTATGTATACGTGGAC,CAACAGCGCGTTCGCT,ACATGTGTATTTAGTC,ATTTGAATATTTAAAC,ATGTATGCACATAGTG,GAAGACTCGGATGGTG,AATCATGTGTAGATTT,ATAAAATGGAAGAGCA,CCACCTGGGTTAACTC,GGTAATAGATTGACTC,CGATCGCAGGCGGGGG,GGCAGTGCATGTGGTG,GTCAGTAGGAAGAGAG,GAGAATAACGTTCTAA,CTAAGCGTGGCAGCGT,ATGGCGCCCTGCACGC,GAGCGTGGGAACGCCA,ATAACTATATGTGATT,GTTGCAGGCCATGTGA	A1_CACCAAAAGGGACTGT-1,A2_ACACGCGGTGGAAATT-1,A2_TCTCACGTCTGCCCTA-1,A2_TCACATTTCGACCACG-1,A2_GAGCCTGTCCGGGACT-1,A2_GACATCACAAAGGGTC-1,A2_ATGAAAGAGACGGTTG-1,A2_TCGCTCATCAGATGCT-1,A2_TGCGGGTGTATTGGCT-1,A2_CAATCGATCACACGAT-1	A
A_clone_275	22	15	AGTAGTTGCTGCAAGA,ATATCCATACATAGAA,AGGGGTTCGGGGCAAT,GGGTAGCGCGTGGCGT,CATCCGACACGCGGCT,AACGATGGCACAGTGA,CAACGTGGGATCAAAT,AGGTGCTGGTCGCGCA,CGTACTAAAAAGGGTA,GGACATCTAATAAAAC,AAGTGATAGATGGGTC,ATTAAGGTCTATATCT,ACCACACACGGTAGAA,GTTAAATGGACACCAG,GGTGCTGTGTCCCGTT,GCGGAGGTCAGCGACG,GTCCATTTAATGGAGG,CAATGTTACTTTATGA,GGGGGATAGCAGCGGG,AGTACGTAGTTACGAA,AGCGCGGTGGACGCTG,ACCTCGATCTTTGCTG	A1_GGTGAAGTCGAAGCCC-1,A1_GAAGCCCCAGCATACT-1,A1_ATCGATGTCAGTGTGT-1,A1_CTAAGTGGTGACCGAA-1,A1_TTGTTCAGTCACCTTC-1,A1_CTACCTGAGCGTATGG-1,A2_GAGTCTATCTGCTGAA-1,A2_GTAGTACAGGGTTAAT-1,A2_ATCGCCTCACATATCG-1,A2_ACATCCCAGACGACTG-1,A2_GTATTGGAGGCGTTAG-1,A2_CCATAAGCAGAGGAAA-1,A2_GTCTGTCCATTGCTTT-1,A2_TCTACATTCTTGGTGA-1,A2_ATAGAGAAGGATACCG-1	A
A_clone_282	22	7	CCTTGAGGCCTTCCCC,CTCGCCTTCTTCAAAT,CTTAGTTTATTTAATT,GGATCCTTGTGCATGC,GTTGGGTTATAAGTAG,CGCTGGCACATAGGTG,AAGTAGGTGCTCCAGA,AAGCCGAAATGGGCGT,CCGTGACCCCCGCTCT,GGGTAGACGAGAATGA,GGGTGTTCGCGCCTAA,CTTCATGGAGAGCCCC,CACGATTTGTTGGTAT,ATATGATTACATATTA,CCTGAAACCGTACAGG,AGCTCGAACATCATAA,ATGGAACAGTTCCAGG,AGATCAATCTTTACTA,CGGTGCGCCGGGGCGT,GTAAAGGACAATAGGG,CAGTGTGTGTGACCGC,CTTGGTGACCATGTGA	A1_GAGAGGTTCAGCCCAG-1,A1_TTTAGTCAGTTTCAGC-1,A1_CTCAGAACATATAGCC-1,A1_GTGCACGAGATAGTCA-1,A2_TCTTAGTTCAATCCGA-1,A2_TATTGGGAGTGGATTA-1,A2_CAGATCATCCTGTTAT-1	A
A_clone_440	22	2	CACCGAGCGGTGCTCG,CGAGCCATGATGGACT,GCCGGGGAAGAGGTAG,GGGGCAGAATTAAGTC,CCGACGGTGCACATAC,AGCCGTGTGGATCCCC,AGAAACGTAAGACCTC,CGCCACCTAAGGCGAG,CGTTGAGGGGAAAAAC,ACTCCAGTGGGTGAAG,CAGGGGGTATTGGTGC,GAATGGCGATTGGTTT,AAATATGAAAGTCCCT,CCAACGGGGGACAGAA,ATAAAGGTGTTCGGAG,ATTTGAGTAGTTAGTT,AGAAGCTGCTGTCATT,ATAGCACTATTCGATA,AGAGACACAGTCATAT,AGTGGATTGGCTGTCA,CTATATTGCATACATT,GTGGCTTTGGGTGGGG	A1_GGAGGTAGTTTCTATC-1,A2_TGTGAGTAGTGCCGAA-1	A
A_clone_649	22	3	CGTCCTAACGGCCCGA,GGGTAGGAGGACGATT,GCGGGTCTCATAAATT,ATGTAATAGGGGGGAT,AGTAGAGTGATACAAG,GCCGCTGCGGCCAAAT,CGTAGTTCAACGGTGT,CGTGCTTGCGCGACGT,ATACGAAGGTGTAGGA,GGCGCCATGGTTAGAC,GTGTAGTAACGCATAA,GAAGGTGGATTTCTTT,GTGGAACTCGAGGTTT,AAATAGTAGGTTCACT,ATAGATTTGAGAGCGT,AAGTAATGGCGTGTAG,ATAAGGAGAGAGCTAT,GATAAGTCAGTGGTGA,ATGGGGAGCTAAAGGT,GAATGTAAACTGCGGT,CTTAGAGCCTTAAAGC,AGCGGGGTCTGTATGA	A2_TCCTGCAAGTCATTGC-1,A2_GGATGTTAGTTCCAGT-1,A2_CGAGAAGCATCGGAAG-1	A
A_clone_904	22	3	AGTAATGTATGCGTTG,ATCTGGTAGGCACCAC,GTTTGTAAGTGCAAGT,AGGGGGGGGAGTAGTA,GAGCCGTAGATGGTGT,ATCACAATCCTGCGTC,GTGTGATGGCAGGTCG,GGCTATAAAGGGCGAC,AAAGGGGTGCAAGGTG,GGAAACGAAGATAATT,ATCGAGAGCGACGTTC,GGCGGAGCAGACCTGG,GGACGCTTCAGGCGAT,GTCGGGTACGAAGCGG,ACGGGAGTACATAAAG,GCTAACGCAGACCAAC,GCTACTTTAGCAGAAA,AAAACGGGGGGAGAGT,GGATCAGTCGATGGTG,CTGACGGGGTAGCGCT,CGATAGAGCTTAATTA,GTTGCGCAGTTGGTAG	A2_AAAGAACTCCCTGGTT-1,A2_TAGCACAGTAGCGTCC-1,A2_ACACGCGTCAAGAGGC-1	A
A_clone_935	22	2	CGTCCCGGAGACAGTG,GGGGGGCTGGATGTCG,GTCTAGATCAATCCAT,AGCACGGTAATTCTAT,CTATGGTTATTGACTG,GAGGGAATCTGCGTTA,GACAAGCTATTTAATT,GGGAGTCAAAGTATTG,ATTACTCACTTAGAGG,GTTACGGAAATAAAAA,CGGGCGCTACATGTGA,AGACAGATCGATCAGG,ATGGCATGGCAACCAC,AATTCTTAGTGAGATT,CTATAGACGTTCGGCC,AATCAAAAATTTCATT,CGTGGATCGTTGGAGT,GAGTCTCGGCTGGGGA,GAAGATTAAAGCGGCG,GGGTAGCAGAGTGAGG,AGGAACTTCTGTATAT,AATAAAGTCGGTGCAA	A2_TTTGGTTCACGTAGAG-1,A2_ACTGTCCAGTATGATG-1	A
A_clone_946	22	2	AAACGGCCGGAAGTGC,ATAACTGGCTCTGTAG,AGGTAATAAGTACCTT,GGTCGTCGATATGGAA,CTGGGGGGAGATCCCA,GTGTCATAAACGAAAA,ATTTGATTCAAAGGGT,AGACCTACGCGCCATC,AGTTGTAAATTGGAGG,ATCGAGTGGTGGAGGT,CTACCATACGGTGAGG,AATGGGGAGTACGCGT,CTAAAGGGCTATACAT,CATGATCGAATCCCGA,GGTGGTAGAGTTCATG,GTTTACGAAGGGGTAG,GGGGACCTAGGCAGAA,ACTAGTGCAGACCAAC,AGTAATTTAGTTAAAA,GAAACGTTATTTATGT,GTGTAAGACTAGCTCG,ATTTGTTAGGTTGATG	A1_GTCACTCGTTTACGTG-1,A1_GGGACCTGTAGCGCCT-1	A
A_clone_1692	22	2	CACCGAGCGGTGCTCG,CTTAGCGCAGTGGTGG,GCCAATGGGGAAGCAT,AGAAGGGTGTAAGTTG,GAGTGGTGCGGGGTTT,GTGCGGTTGCACCGCC,AGAAGTTTGACTGGTC,CCGTAGTGAGGACGAA,ATATAGTCGGAAGTCG,CGGCATATCGCCGATA,GCGCAATTCTGACGTG,AGTGGTACACTGGTGT,GCGGCTAGAGGAGACA,CAATACGGAAGTCGGT,AGCCATTAGAGAGGTG,ATTTGCTCATCCATTT,GACTACGGCGTACATA,CGGGAGGGGGCGACGC,GCCTCTAGCTTCGAGA,GAATCTGGGCATCGTC,AGGCCTATGGCGGAGT,GAACGTCAGTATGCGT	A1_ATCGTGACAAATGGCG-1,A1_TCATTACCAAAGAACT-1	A
A_clone_1788	22	2	AAGGCTTGCGTGAATC,GTAGCTTAGTCGACTA,AATTGATTGTCGATTG,GGGGGATTCTCAATGT,AGTAGGCTCCTGGGTC,AGTTGTGAATTGGCAT,ATAACGTCGGGGGAGT,AACACGTACCTGAATA,GGTCGGTAGTAAGTCG,CCACGACTGGTAGCAA,AGTCGTGACCCGGAGT,ATCCATTGACAAAGGG,AATTCCTAAAATAACT,GCGCGTTTCGCGCCGA,AGTCCGCACCGGGTTA,GTCACTGACGTCCCGG,ATTAAATCGCTGAATG,CGCGCAGTGTGGCGAT,AGTTATGAGTTTGAAC,AAGCGGGGATCTGAGG,GTTTGAGGGCTGAAGG,CCCCCGGGGCTGAGCT	A1_ACCCTCAAGACAACTA-1,A1_CTTCGGTGTGTTGCCG-1	A
A_clone_2426	22	2	AGTCCCGAATTAGGAA,GGGGCAGAATTAAGTC,AGGAGGACGAAGGAGT,GCCGGAATCAGTATGA,ACAAAGATAGAAATAG,GTCTATGAGTGCACTA,GATTATATATAGAATG,ATTAGGCGGCATAGTG,ATTGAAATCAAGATTG,GGGTCCAGGACAAGAC,CGAAAGTTGTAAGGAG,GATGCGGTAGTAGGTG,CGTTCGATGATGGGAG,ATAGGATTGTGCAAGA,AGACCGGGGAGGGTAA,ACGGGACCCCGAAGGT,CGCCCGAAGGAGAGGA,GTGTGTTTAAAGACCA,GACGAGAGGGAAAGAG,CTTACCCCGATTCTTA,CCGAACAACGCTCTGA,ACCGGACCCCGTGGGC	A2_GACATCATCCGTCACT-1,A2_TGGTTAGGTCGTGATT-1	A
A_clone_3367	22	3	AGGAGTGCAAATAGCT,AACAAGCAGGGTGGGC,CCTAGTAGAACGGAGG,ATGAGGAGATACGATT,ACCAACGTGTAAGTGG,GTACGTTAGGGGATGT,CATGAACGACGTAATT,AGTTAGTGAGGACAAT,CCACACGCATCCATAG,GCAGAGCGACAGAGTG,AGCCGATTGTCTCCGC,GGGCGAACAACAATAT,CAACATAACACTATCA,GGGTAGGAAGCTAACG,ACAAGGCGGATGCAAG,ACCGCTTACAACCAGC,CTAAGTACGGGTACAT,GTGACACAATGGAGAG,GTGGACTTGGATGAGG,GGCCCATAAGGGGGGG,GATAAGGGGGCAGCGT,ACTCGATGGGCACTAT	A1_TACGGGCTCACGGACC-1,A1_AGGACTTCACTACTTT-1,A2_GGTTCTCGTCCGGTCA-1	A
A_clone_210	21	2	AGTTAGTGCGGTGGGT,CCATGGCAATTTCAAA,GTCGCTGCCCGAGGCG,CGGTATCTATGCATGG,ACACGGCACTGGGGGG,CACTGGATGTATCGTA,AGATAATAATCGGTAG,GCTAAAAACCGTATAT,GCTTGGTGGTAGATAG,AAAGGTGGCGGAGGTT,ATGCGATACTACAGGC,AGCGGGGGGGTTGAGA,AAAGGGATCAGCGCGA,CTATACCGGGAAAAGG,CCTTAGTGGTTTATGA,ATAAATTTGAATGACT,ATTACTACGCTAAAAG,GCCTCGGTAAAACGTT,GGTTCAGAAAGGCGAT,GCAGGATGGGCTCGCG,GGTTCATGAACGATCC	A1_ATGACCAGTATGGGAC-1,A2_TACATTCGTTGGGACA-1	A
A_clone_274	21	9	CCGGGGTTGTAGGTAA,AGAACAGAGATTATGG,GGCAAGTTATTGGTCT,GACGACTAAGGGCTCC,ATGTAATAAGTGGTGG,CATTGGGGATTAGACT,GTTTAGGGGCCCGCGC,GACTATGTGATGAACT,GATTGAGTACGTCGAC,ACCTGGTTAGTTCCTG,GCATCACTGGGTACTT,GGTCGCAGGTTGAGGT,CTAACTCACTTTGATC,CGGTCGCGCCGACTCA,CGTCAGGGGGTACGGG,AGCTGGCCAGGAGTAC,ATCGCAAGGCCAGCGC,GGAGAGGTATACGTCG,CTTTGAGACGCTAATT,AATAAGGGGAGAGTTA,CGTGACCTGATAGCAC	A1_TCGTGGGAGACAGCGT-1,A1_CTGGACGAGGCGACAT-1,A1_CAGTTCCAGCAGCCTC-1,A1_TACTTGTCATAAGCGG-1,A1_TAGACTGGTCTGGTTA-1,A2_GTGAGCCCAGCTCGGT-1,A2_ATCACTTTCCCTCGTA-1,A2_CACTGGGTCACTCTTA-1,A2_CGCATAAAGTTCGCAT-1	A
A_clone_329	21	3	AAAGCAGAAAATCTGC,CGCTGATGAAGTAATA,GATTGAGTACGTCGAC,CAGGGGAGCTAAATGG,ACGCGTTGCGGCCTCT,CCTAACGTGAATGGAA,ATGTGCTGAGTAGAGG,GTGTGATGGCAGGTCG,ACTGGTTAATAAATGC,AATAAACCGGCAGTTA,ATAAGGGTGTTAAAGC,AATTAAAAACAGGAAC,GAACGTTTGTGAACCT,CCCTAGCCGGATAAAA,GTGTAGACGGAAGTGT,GTGTATCAGTGAAAAC,GCTGGTGCATAACATC,GTAGGACACTTCGAAT,CCACATTACGGTGCTG,CTGAATGCACAAGGTG,ACCGCATTGACAGCTT	A1_GTCACGGCATGGGATG-1,A1_CTGAATGTCGTAGAGG-1,A1_GAGATGGCATCATTTC-1	A
A_clone_446	21	2	GGTAGGCAAGCAAGAC,AGTTATCTAAGACGTG,ACAAGCATAAATAGAG,GCAGCTGTCTTAGGTG,GAGTCTTCGGATGTAG,AGTCGTGGGGCAATCC,GGTTGAAAGTCTCGAG,GAGGATGCACCACCAA,CAAAGTGGAGAGAGGG,AAAAATCTAAATGAAA,GACAAGATGAGTAACC,ACAAAACGCATGATCC,AATTATATAGTACTTC,GTACAGCTCACTAGAG,CAAAGAACGTGTGTCT,GAGGCGATAACCGCCT,AGGGGATTCAATGCAC,ACTAGGTCAGTGGGAT,GAGTGGGGAAGAAAAG,CTAACCCGGTCCAAGC,ACGAATGTCGAGAGTG	A1_TATCCTAGTCTTGGTA-1,A1_ACATTTCGTCATCCGG-1	A
A_clone_471	21	3	GTTCAGTTGCATGTTC,ACGAAGGCGGAGAGAG,GGGAAATTGTGGGAAG,GTTTCGTGAGGACGGT,CATACAGCAGACGCTG,AATTATTTGTTACAAT,GTGGGTTCAGTTAGTG,GTGACTATAAACGATG,ACTGGATTACCACAGG,AGCAACTTGTCTCCAT,AGGAAATCAGTTCTCA,GAATAAAAGGTAAACC,ATCTAATACCCCGGAT,CCGGGGTCAATGAACA,GGAAATCGAGGTGTTG,GAGGAGAAACAAAGAG,CTAGGTCGCGTACGTA,ACTGGTCACACTATTT,AAAAACGCACATACTG,GCTCACATACTAATGG,GAGAAATTGTTGCTTT	A1_TCATTCAGTTTCCATT-1,A1_TTAGTCTCATGTTCAG-1,A2_TGCGACGCAGGTTACT-1	A
A_clone_888	21	4	GGGTGATGAACTACAT,GAATAAACGTGTAAAG,ATCTGGCGGTGGGAGC,CATCGAGGGTACCCTT,AACTGTCCATTGATGA,GGAGACTTGAATGTTT,ACCTGAAACTTTGAGG,AATTACACCCTACTGC,ATACGTAAATTACATG,AACGATTTCGACGGTG,AACCCGAGCGCAGGGC,ATTGATTAAAGTCTGA,CTCTGTTGAAGGCGAA,AATGAGGTCTGTCCGC,ATGTAATAGGGGGGAT,ACGGGTAGGTTGACGC,GCGTGTGTCCCCATAG,GACGGCAGGAGTAGAG,AGAAATGCGGAGCTGG,CTACAATTAAGTGTAT,AAAACTATAGAACGGG	A1_GAGCTGCAGGTAAAGG-1,A1_ATCGTCCCATTGTAGC-1,A2_CATCGCTGTTGCGTAT-1,A2_TTCCGGTCACGGATCC-1	A
A_clone_1053	21	6	GGGCACTTGATGGTAT,GGACAAGGGGCTATGC,ACCGAGGCGTGTGTCG,GGAAAGGTCGGTATGG,AGGAGGGCGTCACCAG,GATGAAAAAAAGATGT,ACACGGGTCGATATGG,CCAGGTGAAGAACACA,CATGAAGTGTAAAAGT,GTTTCGTGAAGAAGAG,CAAGAAATCTTTCACG,CTGGAGAAGTTTAGGC,GGAAGCCCACAACGAG,CTCTGCGAGATACTGA,GGGACAGGGGGGGGGC,GACGCCGTGTCCGAAA,AGAGAATCACGGGCAG,CAATGAGAAGAAGCTT,GCAAATCTAAGTGACT,CGAAATTTGAGTAGTG,CCAGAGGTGTATGTTT	A1_GTAGTACCACTCATAG-1,A1_CGCATGGCACCGTACG-1,A1_ATCACAGCATGACGAG-1,A1_ATTCACTAGTCATGCT-1,A2_TCTGTCGCATCTTAGG-1,A2_CTCCCAAAGTGGTTGG-1	A
A_clone_1062	21	5	GGTGCGGTGGGTCTTA,GATTAAGCGTTGATAT,ACTACGCGACCGACTT,CGTGACCTGATAGCAC,AGTGGTGGGTGTATGC,ATGGACAGGTAAATTG,ACCAAAATGTGTGTCG,GGGTCGGGGGCTGACA,GTCGCGAGGTTGACTA,GGGTATCTGCTTAATA,AGGCGTTGAAGTCGGT,CGATGACAGAATCAGG,CTTGATGTGGCAAGGA,GGCGCAGTATCCCTGG,GCGGCTAGAGGAGACA,ACATGCATGTGAAGTA,ATACGCCTGGTCCGAC,CGTACAGTACTCGAAG,ACTTCTTGATCACAAA,GGATCAAGCTATATGC,GTAGGACACGCTGAGG	A1_TTGATGGCACACAGCC-1,A1_GCTTCACGTGGATTTC-1,A1_GACCCAGGTAGCTGTT-1,A2_TGAGTCAGTTTCCATT-1,A2_ACTCTCGTCATTCTTG-1	A
A_clone_1244	21	3	AAATAATTCGGTAGTG,GTGGGCTAAGTCGATA,GAATGGAGCGGGGTTC,GAGTCGGGGGGAGGAG,GCCGATTCATGAGATC,GATTAAGGGTCTCGTG,ACATGGTAATGACGAG,AGGCGTGTCCGACTAC,CCAGGTAAGTGGGGGT,AGCTACAAAGGTCGTT,ATTACCTTCCATGATT,CACCCGGTCTCTCTTG,AGGTCAGCGTGTGGTG,GGTGAGGCACCTGGGG,GTGAAGAAGTTAACTG,GGAGACTGCCTTGATA,GTCTAGTTCCATATGT,AAGAAGTTGTCAACAT,GGTGGCTGACGAAGTC,GAGTGCGTATATAGAT,GGAGAATAAGCAGGCT	A2_GTAGCTACATGAGATA-1,A2_ATGCATGTCTTGATTC-1,A2_TTGAGTGCAGTTGAAA-1	A
A_clone_1315	21	6	GTGGGCATATTTGATG,AAATCCAAACATATGG,AATGGGTCACTACAAT,AACACATGGTGGCGCG,ACATATCTGTCGGAAA,GAAAGCCTGTAGCTAG,AAGGGTTTGGGTCCAC,ACGTACGAGACCAGAG,AGTTAACTAGACATGC,CGGGAGTTGGAGACCC,ATATGGGAGGGTGTAT,CCTAGGGGGGTAGCTG,ATGAAGTTCCGTAATG,GTTAGATACGCTATGG,CGCGACGTACTAGGAA,CTATAAGAGACACCCA,CGTTATCACGACGTCA,GTAAGGCTGGGTGAGG,AGGAAGCTCATTGTAT,GTTGGTGAACTTGCGT,ATCGGCTAAGTGGATC	A1_CCTTGTGAGAAGATCT-1,A2_TACGCTCCATTCTGTT-1,A2_GAGTCTAAGCTACAAA-1,A2_CATAAGCTCTTTACAC-1,A2_CTACTATCATAGGTAA-1,A2_TGATGCACAGGACAGT-1	A
A_clone_1339	21	2	GAAAGGTCATGCGTGA,ACGACGCACGCCCGTG,ATCCGATGGGTGGTAA,AGCGCCGAATAGAGAC,CGCAGTGGGAGTGATA,GGGTATATAATTATTT,CAAAGCAGGAATGGTT,GCAGGCCGGTAGAAGG,CGAGACTTCTGTAACC,CTACAACGGTGCCAGT,CGGGGAATATGGCAGG,GTCTGGCAGGGTAAAG,GGTTATGGCGCTAATA,AAATATAGCTCCCAGT,CGAGATGACGCGATAC,GATAAGCGACTCATAT,AGCTGGAAGTTCGGCT,ACTTATAAAGTAGGGG,GTATCTGGAGATCGCC,GTTGATGGACCTAAGA,GGGGCTGCACAAACTT	A2_ATTTACCTCGTGAGAG-1,A2_ATAGACCTCGGCTATA-1	A
A_clone_1547	21	3	AGTCGTTACCTACATG,GAGACGTTCTCTGGAA,GCTGATAACTGTGGGG,CGCGGGGAGCTTGGGG,GAGACTAAGGCAACCA,GCTGGAGGACTTAGAT,AGGGGAGCGTGTGAGG,CGGTCACCGTAAAAGT,ATCTGTAGACAACCGC,CAGAAGATGTCAGGAG,GGGGATTGGGGGGTGG,CTACAACGGTGCCAGT,AGTGGTCTATACGGGC,GTGTGAACACATGTAT,AAGAAGTTCTATAGAA,GGGTACTCATTCATAC,CAAAGCGCACTAACAC,CGGCGATTAGACCCAT,GCGCAATGACGGGTAG,AGGGCAGGCATCAAAT,GCGGGGACGGTGGAGC	A2_ATCCGTCTCGCCATAA-1,A2_AGCGATTAGCATCAGG-1,A2_CTCAACCTCGGACTTA-1	A
A_clone_1942	21	3	GAGAAGTGGTGGCAAT,GCGGAGTACAGAGGGT,ACTTATTAGGTAGGTC,AGTAAACTCCGGAGGC,AGTTCGGAGCGTCTAT,GTTGGGCACATAAGAG,AGGTGGTAGAGGGCGT,GATAGGCACATAAAGT,AGTGAGCTATCCAGCC,GTACGAGTGGCCAATA,CGGCGTGTCGAAGAGT,GAGGGAGCATTACTCG,GCCTCCATCTATGTCA,CCGGATACGTGCGCCC,GGTACAACAGTGGAGG,ATTACGGTATTTAAGA,CGCCGAGTAGAAGGGC,CGGTCTTACAAAGGTG,AACGGAGTCTGTCGGG,GCGGCCGGAGATGTTA,ACGGAAGCGGGAGGTG	A1_CTGTGGGGTGCATCTA-1,A1_GACTCAACAATACCTG-1,A2_ATCACGAAGTGCACAG-1	A
A_clone_2077	21	2	GGAAAACGGAGCAATG,GTCGGGTCAAGAGGTT,AAAACTATATACCGGT,GTAGGACTGTAAGAAG,GTGTGGAGAATACCGT,GGTGGGCGGTAAAAAG,ATGTAATAGGGGGGAT,AGTCATAGGCAAGAGT,CGAGAGGAGAGGAGAA,CGTGACGCCCAGACAA,ATCGATTACGGCGTAA,CCCAAAATCCTGGTGC,CTCTCATGAATGCATA,CAAGGGTGACTGAGTT,GGAAGGCCGCTGCAGG,GACTAAGGGTTCAAGT,GGTTGGCTAGTTATTA,CGGAATTTAGTCCATT,GACTCTTAGGTCGAAG,GGGCCCGGAGCGAGCT,CCCTGCGACACCCCGT	A1_GGGCCATCACTGCACG-1,A1_ACCCTTGAGTTAGTGA-1	A
A_clone_2334	21	2	GGGCCTCTCCTGGCAG,GACGCCTACCAAGTCA,ACTTCGGGGTAGCAAT,ATGTGGTTCGGGCCCT,GATCGTTAGTCTAATC,AATGAGTTAGGTGTGT,CTTGCGAGGAACAAAT,CTAAAGTACCGACGAC,AGATATTAGTAGGCGT,AGTGGTGAAATCGTGG,CGCGAGACAGCAGAAC,GGTGAGGCCTGGGGGC,ATTCGAAAATTGGGAA,GACTGTGTAAAGGCTT,AAAAAGTAAATGGTGG,GTTTAGTTAGTGGGCT,GTAAGCGGCTGAATTA,GCGTCCTAGCGAGGGA,GTACCGGTGATAAAGG,ATGTGGAGAGTCACAA,AATGGACTCTGTATTT	A1_GCTGAATCAGACCATT-1,A1_TTCTCTCAGGATACGC-1	A
A_clone_2457	21	2	AGATGAAAAAGTAAGA,GTCTAGTCACGGCGTG,GAGCGTACCTGCATTA,GTGAGCGCCATGAATA,AGGTATGAAGTTATTA,AATCGAGGACTTGATT,AAATCTATAAAACAAT,CCAAGTGAGTATGCGG,GGAAGTGAAAATGGCA,AGTTGGAGGAGCCCCA,ATTCGGGTATGGATAG,ATGGGGGGCGTACGAA,AACCCAAGAGAGGAGA,CTAGCTGACTCTCTCG,ACTGAATTGGGCCTCG,AAAGCTTAAAATCGTT,GTCTAGGTCTATAATC,GGACGCAGATAGAGGG,GCTTGAAAGACTCTGT,AGGTCGTACCTCACGT,GTACACACGGGACACA	A1_GGTGAAGCAGCAGATG-1,A1_GAAATGACAGTTGAAA-1	A
A_clone_14	20	8	CACGGTATCCAGGGTA,CTACGCAAAGGTCGCG,AAGGCGGGCGGTCCTT,GGCGGTATACACGGGT,ATGCCTTTCTGTGGCA,AAATGGCAACGTAATG,GGGACCATGGTGGATG,AACGGCAAGTCAACTC,CAGCGTCTACATCGTG,GGTCACTTGTGTGACG,AATGCACTATTACTGC,GCGGCATACCCACCCC,ATAAGTCTGAAAAAAT,ACATATTAAACTGAGT,GGGTCAGCGGAAGCAT,CTAAAGCGATGTGAAA,CGACGCTCATTTCAAT,AAGACAATGTATATTT,CCTGCGGGCGCGGCAT,CTTGATGCGACGATTA	A1_CACAGATCATGACTAC-1,A1_GGAGATGCAGATAAAC-1,A1_ATGCATGCACCGGTCA-1,A2_ATTTACCAGGATATAC-1,A2_ATCGTCCTCCATTCGC-1,A2_GTAATCGGTCGTACAT-1,A2_CTCCCAAAGTGTTGTC-1,A2_GATGTTGCACAGCTTA-1	A
A_clone_41	20	6	GGGGGTCACAGTATTT,AAGTATGCAACTCATG,AAAGCGGGGTAAGCTC,GGTAGTGGGTTTGTCC,GCGTCCAAACAGGAGT,ATTCAGTGATATCAAT,GCTTAAATGTATAATC,GGACCGACAACCAAGA,ATTGATGGCTCACAAC,GCAGAACGGGTTAGCA,CGCACTAGAGCTGGGG,CGAGGACGCGTACGGT,ACCACGTAATAGGCAA,GTGTAGGGAATCAGCT,CCTCGAGTAGAAGTAG,CATGATGGGATGGTTG,GCATGTACAGGGATCC,GCTCACGTCGTGGGGG,CTGCCTCAGGAAGTTG,GTTGGTGGCTTACGCC	A1_CCGTTCATCTGTCTCG-1,A2_TGAGGGATCATGCATG-1,A2_AGACAAATCGAGATAA-1,A2_TCCACCAGTCGTGTTA-1,A2_TTTACTGTCCCTAGGG-1,A2_TTACTGTTCCTTATAC-1	A
A_clone_131	20	8	GAGGGAGGCGTGGTGG,GTGTCCCAGGCTAAGT,GCGGCGTGCGGTGTAG,GACGATTTACAGAGGA,GACAGCACCACGGTGG,GTCTGAGGCAGGGGTC,GCTACTCTGTGTCATT,GGCTGCATAAAAAACA,AACCATTTGTTAAATC,AAAAGCTTAATAAATT,GTAGGATAACAAGTAA,AGTGATGAAATTAGAG,GAAAGATAACTGATAC,CAGTCATACGGCGGGG,CGGTGGTAAGTCGGAG,GTATGCTTAGAAGTGG,GTAAACCAGGCGCTCT,ATGACTGGATTTCTTT,ACATGTTCATTACGGA,AGTCAGACGTTTATGG	A1_TGACAGTAGTCGCGAA-1,A1_TACATTCAGTTGCATC-1,A1_TCGTGGGAGTACCCTA-1,A2_CCCTCTCAGAGTCAAT-1,A2_CAGCGTGAGTTAGTAG-1,A2_GGATCTATCGAGAATA-1,A2_CCGGTAGGTGTCATCA-1,A2_TGAGCATTCGACGCGT-1	A
A_clone_199	20	7	GGTCGATTCAATATCA,GAGTAAGCCTGTGCGG,CTTTATATCAGAGAGC,GGTCCGAGCGTCGGTT,CTAAAGGGCTATACAT,ATGTGGAGGACTCTCC,AGTCATAGGCAAGAGT,AACGGTAAAGGGGAAT,CGTCCTCAGTGTGTTT,ACAGATGAAATCGCCT,CGATAAACACTGCTGG,AAGAGCGAACGTGGTG,GTGCAGAGGTGAACAG,AGGAGTATGAGTGGCA,ACCCGTCTATGGGCGC,AAGTATGTGTGAATGA,ATCCATATAATCAAGG,AGTGATATACCGCCCT,CCTAGACTATCGGCAG,GTTGATAGGTGGGGGG	A1_ACCAAACAGTCAGCCC-1,A1_CGTTCTGCACCTGCAG-1,A1_CATAAGCTCGCCCAGA-1,A1_GGAATGGCAACTTCTT-1,A1_AAGAACATCGAAGAAT-1,A2_AGTGTTGGTGACATCT-1,A2_CTCTCGACAAAGCGTG-1	A
A_clone_205	20	2	ATACCACGAAAGCAAT,GTTTCTGAGCGTGTCT,AGAGCTTGCGGCAGTT,ATTAGATTAGTAGATT,GTATATGCGTTTGATG,GTGTATCTACATAATG,GAGTGATGGCGTGGTT,GAAACGAGAATTAGGT,ATCTGGTAGTGGCTAA,GACTACCTAGATGAAT,GGGTAGCTAAGAGGAG,CTGTGGACCATAGCAG,CTTACTGAGTTTGGTG,ATTTGTATACCGATAT,AGCAATTAGATTGATT,AGACGAGGATGCAGTA,GAAACGATAGGCACGT,AATGGTGTATAAAATG,AACTCGTTGCATGACA,GTTTCTGCCTAGCGGC	A1_ATTTACCTCGGCAGTC-1,A2_CATTTCACAAACGGCA-1	A
A_clone_349	20	6	CGCCACCTAAGGCGAG,AGCTGTCTAATAATCG,CCTGCGTAAGCGCGCT,GGTTCTGTGCCGCTTC,CGAAGCGGAAGCACGG,ATATAATCAATAATCA,CGAGAAAAGGTGGTTT,GTAGAGTCCAAAGGAA,CATCAGGGAAGCAGAG,ACCTAGTCAGTCGCGT,CCCTGTTCATTTATAG,ATTTGTGGAGGGGGTA,AACAGTTGGATGAAAT,GTGAAGCTGGTAATGG,GTTACTATCTTTAGTA,AGGAGATTATATGGTT,CGGAGGATAATACACA,CAAAACGCGAAGATAG,CGGTGATAGTCTGCCG,GGGACTCAGTATATAT	A1_TTCTCTCAGGTCCTGC-1,A1_CAGTTAGCAAGGCCTC-1,A1_GCGGAAACATTGAAGA-1,A1_GGTGTCGAGGGAACAA-1,A1_CCACAAAGTTAAGACA-1,A2_GTATTTCAGTTGAAAC-1	A
A_clone_466	20	2	GTCGACGTAGTTCTAT,AGGTCGTAGTAGAACA,ATTCGTACACCGAGGT,GTTTAGGTATCAACTT,ATAAAGAACTTTGAAA,CTATAATGCAACATCT,AGGCATCAATGCGCTG,GCAGCAAAAGGCGGGG,GGTAATCTCGTTAGAT,GGGGACACCGGGGAGA,AATCGAGTGCGCCCCT,AATTCGTCGGCTCGAT,ACTGCGAGACAAATTA,AGGCGTTACGGCGCCT,GAGCAAGAACATCTAA,AGAGACGCGCGCCAGG,ACAGAGTACGCCCTAT,ATGGCGGGATGTGAGT,CGAAACTAGTTCATAG,CGACCAAGGAGAGATC	A1_GAGAAATCATCCTATT-1,A1_GAGTGAGAGCACTCGC-1	A
A_clone_641	20	4	AAACAAATGTGTGATG,GGGAGATGATAAACTC,GATTAAATAGCGGGCT,AGTAATGGGGGGGGTG,ATTTAGCTCTTTGCCG,AACGGTCCAAAACATG,AGATATTGAGTTAGTA,CACTGTCGCTTCGAAA,AAAAGAGTCATCATAG,AGTTCTGGCATCGCTG,GACGATATCGATCGCA,AAAAGAGCGCCTAAAG,GTAAGGGTGAAACCCC,GGCTCTTCGGCGGTTC,CCGACAAAGTAGCTAC,CTGCACTTGCCGGAAA,ATTGAAGTGCTGGCCC,GAAAACCCATCTACTA,GGAGGGAGCAAACCGT,GGTTAGTTCCAGAGAC	A1_CCAAGCGAGTGATGGC-1,A2_AGTGACTGTGAATGAT-1,A2_CCGCAAGGTCCTTTGC-1,A2_TATGTTCGTCGAGCAA-1	A
A_clone_821	20	7	GTGAAAATGTGTCTAT,CGAAATGACTAGCGGC,AGAGAAGGCTCAAGGG,GTGCATAAGATTAATG,GTGAAGAAGTTTGTGG,AGCAGCGACAACAACA,ACATCAAAAACTCTGG,AGAGGCCCATATAGTT,GTTAAAGTGTAAAGGT,GTGAGTGAAAATATCA,GTTCGGGGAAAGGGTG,CACGGCAGATAAAGTC,GTTCAAGTGTAAGGTC,AGAACTGAAAGGGGGA,AGTACTGCGGCAGGTA,GTCCATTTCCTTCGCT,AGCCCCACCCGACGTG,CTATCAGGAGGTGCGC,GTTAGCCGGTTGAATC,CGATCAGTGAGTGTTA	A1_TTACAGGCACCTTCCA-1,A1_GACTCTCCAATTTCGG-1,A1_TCCCAGTTCAAAGAAC-1,A1_ATGCGATGTTTCGACA-1,A1_AATGGAACAACAAAGT-1,A1_CTTCCTTCAAAGACGC-1,A2_GTAGAAAAGCGGATCA-1	A
A_clone_1160	20	3	CCATAGGTACGCCAAA,GCTAAAGAATGCGTAA,GCACGCGACTATGGAG,GATTCAGTCTATGGGG,ATATCCGAAGCAATAA,ACTCACTTAAAAAATT,CGTTAGAGGTTTACAC,AATTACACCCTACTGC,AGGTAACCAGCAATAG,GTCGGAAGATACAAGT,GAGGGTTGGGACAGTA,AAAAACCCAATTATAG,GAGTATCGGTATGTTA,GCTACCAAGTAGGTTT,AATGGACTCTGTATTT,GCTGACGGAGCTACTG,GGCTATGGGTCTGTTA,CGATATTTCTTGATTT,GCGGGTAACGGGGGAA,CGAAGTATAATACTCA	A1_GTGTTCCGTACCCGAC-1,A2_GCTGGGTGTCTCAAGT-1,A2_ATGTCCCCAGTGCCTG-1	A
A_clone_1216	20	6	CGACGGTTATGTAAGG,CCTCCTTAGCAAAGGT,ACGAAACCGAGGAGAT,ACATGAAACAGCAGAA,CCGAACTACATCCCTC,CTAGATTGATATAATT,GTGAACACGTGAATTT,CATTACAAAATAATAT,ACGTCAACAATCGCTG,GACGGCATGCCTAAGA,CGCGGAATGAGAGTTA,ACAAAAGGATTTACTC,GGATGCAGAGATGTAC,ATACATTACCTTATGT,AGTACCAAGATTATTA,GGTACGATGGGGCTTT,GATGCACTCATGGGCC,CTGCAACTATTAGAAT,ATGTGGCCGTGTGGGA,AGGTCAGGGGAAGGGG	A1_CGGAGAAAGTACAACA-1,A1_GTGTTAGCATCATGAC-1,A1_CTCAGAATCGATACGT-1,A2_TGCTTGCTCATTACTC-1,A2_ACACCAAAGACAGTCG-1,A2_GTGAGCCTCGTCCTCA-1	A
A_clone_1306	20	4	GATTAGTGGGGTGAGT,AGGAAGCTGTAACTAG,AGGACTTTAGTTGTTA,GGAAGTGTGTGAGCGA,GACTGACGACCTAGGT,GTAACTTTAACGATGC,GAATCCTTATAGATGT,CAGACAACGCTGGTAA,GGCCAAGCCCTAGCAA,AATGGGTGGTTAATGG,CATGGGTTCAACGATT,AGCTACTTATCGCAAA,CACGAATGGGGTGACG,GGTGCCGGATTAGTTA,CTATACTAGCTTCATA,AGGGATTTGCGTAATG,GCACGAGGGCGCGACA,ATGGATTTCAGTCGAA,AATGATACCTGCACAA,ATATAGGGCGTTAGTG	A1_TGCAGATCAATTGCAC-1,A1_TCAAGACGTTCAAACC-1,A2_GTGAGGAGTATTCCTT-1,A2_ATGGGTTAGATGCCGA-1	A
A_clone_1426	20	2	CATAATCTCGCGGGAC,GGCAACCCGTCCGCGG,AGAAATGCGGAGCTGG,CCGACTGTAAAGAGAC,AGTCATCCCGTTGAGG,GTATGCGCGTAGCGGG,CACCCATGGACAATGG,AGACGTGTGGTAAAAA,AGCCGTAGCGGGCTCC,AGCGAGTTCTTCAGTT,GTGTATTCCTCGCCTG,CTCGGTCGAGAGCCAC,AGTTATGTGGCTCGCG,CACACGTCATCGGAGT,AAAAATGCGGCGGGAT,AGAACTGGGCTTCGAA,GTATAATTATGTAAGT,GATAGGTGCTCGGCAG,GTTAGAGCCAGAATAC,AGCGGGAGGGGTACTG	A1_AATGACCGTTTGACAC-1,A2_CTGCATCTCTGCTCTG-1	A
A_clone_1848	20	2	CGATGACAAATCGAAG,AAGTAAAAGTCAGTAT,CCCGCTCGGAGGGTTT,ATACATTTGTTTGCTC,GGTTGGCTGGGTAATA,AACACTGTATGGGGGT,AATTCACAGATTACGC,GTTCACCAACACCTAC,AACTGCGGATCCCTGC,CTTTCGGGAGCAATGG,ATTAGATCGCTGGCGA,CCCTGAGGGCAGCTGA,CGGCAGTTAAGTAATG,GTATCGTAAGGCAAGT,AAGCGCTTCACTCGCT,GCCACCGCACGGGGAT,AGGAAGCGGGGTGCCC,AATTGGGAGAATCATT,GCCGCTGAGGGACCCT,GGGGGGGAAGGTGGTT	A2_CTGCAGGGTCTGTCAA-1,A2_AGAACCTCACGAGAAC-1	A
A_clone_2317	20	4	GGGTGCTACTATGGTT,AGCGCGCCCTAAACAA,GTGGGTTCGAGTGCAC,CGTACTAAAAAGGGTA,AAGCGATCACTAATCT,CGTAAAATGTTTACTA,CATGGGTTCAACGATT,CGGTCTATCTGCAACA,GTAGAGTTGTAAGAGG,ATGTCGCACCCTCAAA,AAAAAACTCTGGGGTA,AGCACTGACTCAGTGG,ACTTACGGGTTTACTT,GATGCCAGAGACACGT,GGGAGTATGGTAGCGC,GATGGCGTAGAAATTA,CGTGAGCAGGTAACTA,ACTCGTTAATTAAATG,CTGGGTAGGTAGATCA,AGGGGATGGGAGAGTC	A1_GACTTCCTCTTAATCC-1,A2_TTTGGAGCAGAATGTA-1,A2_TTGATGGCACCTCTGT-1,A2_CTAACTTAGCGTTGTT-1	A
A_clone_2719	20	2	ACATGTGTATTTAGTC,GCGGCCATAGGTGCTT,ATTAGACAATAGGTCA,AGGAATAGGAAAACAT,ATGACAAGGGGTATTT,GGCTCGAGGTGTGGGA,CACGCCTAAAATGCGC,GTGACGTTAGGGAGGC,GCTAATCTAGTCGGTA,GGTAATACAGCTCTTA,GGGTGTGTGTTGACTC,ATGAATAGGAATGGTC,ATATGCGTATTTGTGA,CTAGAGGTGGTCGTTG,ACAGATTAGACTATTT,AAGAATAGCGATAGGT,GTTTATACATGGGTGC,AGTAGATCCGATAAGT,GTAAGCGAAAATGATG,CCGCCAGGACTAATAC	A1_GTCCCATAGGACTAAT-1,A2_TTGCGTCAGCGCAATG-1	A
A_clone_396	19	2	AACCGCGCATCGAATA,GAGGGGGAGAATAAGA,ACGGGTCTAAGTGCAG,CCTTGTGTGGTGGTGA,GATAGAGTAATTGGGT,CACAATGGAGTTACGT,AGGAGGGTAAGGGAGT,ATTAGGGAAGGGAGTA,GTGGCACAGATGCAGA,AGCGCTAGATCCCCCA,GGTACAGCAAGCGGTA,AGGTGGGTGCTGAGTG,CGGAGAACGTTTGTGA,GTGTAGTGCGATGTTT,CTCAGTTTACTTGTAG,GCACCTGACTAGAGTC,AGTAGATGGAGCGTGT,CGGACTACGAAGCGCA,CATGATATCTCCAGTT	A1_CGGACACAGCTCCATA-1,A1_CCACGAGAGTAGCTCT-1	A
A_clone_502	19	2	CCGGAGTTAATCCTAG,GTTTCTCCAAATACAC,AGTGCTTGCAAAAGAT,AGGTAACCAGCAATAG,GCTTAAGAGTTAGCTT,CGTACCCTACAGGTCA,GTCAGAAACTATCAGC,AGGTGGTTCGGGGAAA,GGATGGGAGGGAGTTG,GGCCCAGGGCACGGGA,AATTATAGAGAACACC,CAGCGGGACTGCATGT,CACAGTTTCATTGGTT,ATGGCGACGAAGGTGA,GTTTGAGTCTGAGTTT,AATAGTTAGTGAATTG,AAGTGGTTAATTGGTG,CTTAATGAGGGAAGCT,GGCGGGGAATATGGGA	A1_CAGCAGCAGTCATTGC-1,A2_CTATCCGCAACAAAGT-1	A
A_clone_629	19	8	AAGTGACAAGTACTAC,GTTGGAAAAGTCCGAT,GGAGATGGCCACGGGC,GGCGAGTGAATCGTGT,AGCCCAGAATGCGCGC,CTTACCTCAAAGGGTG,ACGCGATTATTTCGGT,GTGTGAGCACGCGTTC,GTCAACGCGGATGGTC,ACGGCAAAATGGATAT,GTGGATATGGATGATT,ATTGCGGTGAAGACGT,GCGAATAGACTGCTTA,GAGAGTTTGATGAGTA,CGACATCAAACTATGT,CTCGGATGATGTCGGT,CGCAAATAAATTGTCA,AGGGGCAGCATTAATT,ACTCATGAAGTTGATA	A1_CTGAATGTCTTGGAAC-1,A1_ATCGATGCAATCGCAT-1,A2_GAATAGATCTTGAGCA-1,A2_GCTACCTTCGTTACCC-1,A2_ACGTCCTGTCCTGGTG-1,A2_ACATTTCAGGTCACCC-1,A2_ATGGGTTAGACAACTA-1,A2_TTACGTTTCACCTCAC-1	A
A_clone_1049	19	8	GTGGCTAGACATGCAT,GCAGATTAATTAAATT,GTAGGATGGCATGATA,GACCGCGTCGTGGGAA,GTAACACTGCGAAGAT,CAGAATCAGTATAATA,GAGGGTGGAGTCGGTA,ATATATATAGGTATTT,GGGTATATAATTATTT,GGGAGTGTGACAATGG,GGTTGTACACGTGGTG,GCATCCATAGTCATCT,GGTTGATAACTCATTC,CGGGCGTGCGGCGAGC,GGGTGGAGCTCAAAAG,CTTACACCGTCTCTGG,CAGTCCAGCAACCCAC,GGGGAAACAGGGGGGT,GCTCGCCTAGTGACTA	A1_AGTTCCCTCTCAAAGC-1,A2_GGGACAAGTATCACCA-1,A2_AACCACAAGGGATCAC-1,A2_GCATTAGAGACTTCAC-1,A2_CTCCTCCGTCACTGAT-1,A2_TGGAGGATCAGCCCAG-1,A2_TTTGGAGGTTGCCGCA-1,A2_AACAACCTCTCACGAA-1	A
A_clone_1107	19	2	AGGGGTTTCTGTACAT,CTACCAATATACACTA,GCCTAAGGGAGTGTTC,GGGTAGCTACAGCAGG,ATGAACTGCCACCCAC,CTATATCCCTTAAAAA,ACGGACATGCGTGAAA,AATCACAGAATTATTG,CAGCGGTTAAAGGTAG,ATATGCGTACCACGGT,GGGGATTGGGCAGGAA,AAATAGAGGCAACAGT,ATTGAGTTCAGACCAC,GGTCATCTAGGCGGGG,GTTTGTCTATTGCCCT,ACAGGGGGATCTAGAC,CTGGAAGTGGTGAGGT,ATTAGTAACGATATAG,CTTTAGAAGGGCAGCC	A2_CGTAATGGTTGCCGCA-1,A2_TGGTTAGCACGACCTG-1	A
A_clone_1117	19	2	CATGGGCCCAGGGGGA,GGGGGGATGCTCGCTC,GGGTGTGGGGGGGTGA,AACACTGTATGGGGGT,CAGTATGCGGTACATT,ATAAAGCGACCGCCAG,ATACAACAAGGGGGTG,AATGAAGAATATATAT,CTTCGTGCCGTCGAAT,CAACACACGAGGGCCC,GGGCACGTGGGGAAGG,AGGAGTGTACTCGTCC,GGGTACCGGAAGGCGC,CTTAGATGCAAGCTAG,GTGTGCGCGGGGAGTT,GGAGGAGGATGTCACG,GATGACGAAACGCTAG,AAATCGAGCGTTAGTG,CTTGGAAGACGTAGAG	A1_CGTGATAAGAGTCTGG-1,A1_CCACGAGAGAGCCGAT-1	A
A_clone_1373	19	4	GCGTGGTTATGCCCAC,GGCTATTAGAAAGACA,ATACGCGAGTATAGGT,CGTCGCTAAGTACAAG,GTGCATGCGTTGGTTT,GCGCATTAGCATAATA,CGAGGGTAGTCTCTGG,AATCACACGTTTGAGT,GGTTATCGGCTACGAT,CGATAGTGCACGAGGG,CTTTCCGAAGGAAGGT,GAGGATACCAGTCGAG,CATACAATGGTGGGTA,GGTTAAGTAGGTGCTT,GGCGGTATACACGGGT,GCTTCGCAGGAAGCCC,CAACAGCTATCTCCGG,CTAAGGGCATGGGGGG,GCATGGGCGTCTGGAA	A1_GATAGAAGTAGACGTG-1,A2_AGAAGCGTCCGTGCGA-1,A2_CCCTAACGTACAGTAA-1,A2_AAGTACCGTTGTAGCT-1	A
A_clone_1530	19	3	GACTGGTTCGTACATA,GCTTGTACAGTGCTCC,GCAGATGTAGACGACG,GTGGAAGCCTGAGTGT,GAGTGACGGGATGGTT,AACCGCGAGTAAGTGA,GAGGAATTACAGATTT,GTTTGGCGAACACGTT,AAAAATTTAGACCATT,GCAGACGAGTATGGCA,AGGGACAAAGGGGTGT,GTAGAATACCAAAAGC,GAAGCGCCCGGAAAAA,CCGCGCCAGCTAGTGC,CTGGGGGAGGGGAAAT,CATCCATTACTTATCT,GTTAAAGTGTAAAGGT,ATTGGCGTAAAGATTG,ATATATTAATTTATTC	A1_TACTTACTCCTTCAGC-1,A2_TAAGTCGTCGAGCCTG-1,A2_CTCCCTCTCACGTCCT-1	A
A_clone_1936	19	6	GAGTGGCAAGGCGTTA,ATTCGGTGCAGTGTAA,ATAGGGGACAAAAGTA,GTGAGCGCCATGAATA,CGATCTAAATAGATGT,GAATGATTCGAGAGGC,GAGGGGGGCCCTAGCG,GTCTCCTCACGAGTTT,AAAGGAGGAATAAGTG,ATGGGAGTACATGAGC,GCTTGAGTAAGACGGT,GTAGCCCCATTGCGGA,CGTGGTCACACCAAGC,GGGCACTTCCCACGTA,ACAGCTGTAGATGATG,ATTAAGTTCTGACCGT,ACCCCACACGTGAGTT,GTTTACGGGCATACGT,AAGCAATAGGGAGGGC	A1_ATGATCGTCACGAGGA-1,A1_GATTGGTGTCACTTCC-1,A1_TCATGAGGTAGCGTAG-1,A1_AAGCCATCAAGGTCAG-1,A1_GGAATCTCAGAAGTGC-1,A2_TGGAACTGTAATACCC-1	A
A_clone_16	18	5	AAAAACGACGTGGGAT,GTGGGTTGCGGTGCAG,GGATGCGCATTAACAT,AAGGAGCCAGTTGAAC,ATAGACTACCATCAGG,AGAGGAAGATATAATG,ATGTGGTTCGGGCCCT,AATCCTTCGGCGGTCT,GTATGGTTCGTTGGAT,CTGACGCTATTAAACT,CGGAGTTCAATGGACA,CCACCTAAATGTGGTG,AGTAGCAGGGGAAGTT,GGGAAAGTGGTGCCGT,GCCCACCCAGCCCGGG,ACGTAGACGGAACTAT,GGGGAAGGAGGGCGTT,GGTCGCTAATTTCAAG	A1_CATCAAGTCCTAGCTC-1,A1_TACCCGTGTTGCCATA-1,A1_CATACCCCAATGACCT-1,A1_GTGGCGTGTTTACGAC-1,A2_AGCCACGCAAGAGGCT-1	A
A_clone_65	18	5	ATGGCATGCCTAACTT,ATGTATTTACTCGCGT,GAGAACTTGGCTATGT,GTGGGGAAGAAAGTAG,GTGCGCCAGAGTAAGC,AGAACTGAGCTTACAA,GCCAAAGCAGTAATTT,ATTTGTTTAATAGATA,GTCCAAGGGGGCGAAC,GAGTGTATGCGCCCTC,GGGGAGCCGGTGAGGA,CGCGAAGCGACGCGGA,AACCCACGATGTAAAC,GCTTCTTTGGAGATGT,GGTAATGTGAATGTCT,ATATCTTTGTGGATGC,GATTAGTACAGGCTAG,CAACGCTACTAACGTA	A1_TCAGTTTGTGGCGTAA-1,A1_AGCATCAAGTTTGCTG-1,A2_AGGGAGTTCATACAGC-1,A2_CTATCCGAGAAGGGAT-1,A2_TTGCCTGAGAGCAAGA-1	A
A_clone_123	18	4	CCAGATGGCACTCCGG,GATGAAGTCTCTGACT,CGAAATTCAGTTGAAG,CCTGCAAGCAACGAAA,GACGATAGAGAAGGGC,GTAAGGAGATCGAGAG,ATGCGCAACGACCCCT,GGCGCGGAGATCGATA,CGGGATAAGTATCATG,GAGTGTCTGTGAAGAG,AACTAAAAATTTCGAT,CTTTCGAAACAGAAGG,CGGAGTGCGATAAAAC,ACCTCCTGGGCAATGT,GTCGGGAGGAGCATGT,GCTAAGTTAGTAATTC,GGGTCAAGACGTACTG,GACGATTTACGTGTGG	A1_GCTTTCGGTGACTAAA-1,A2_TGTTACTAGTCAACAA-1,A2_CTGCAGGGTCGTAATC-1,A2_GCTTTCGGTTGGATCT-1	A
A_clone_164	18	2	ATTGACCGCAAACCAG,CATCACAAGAGTCTTA,GCGCAGGAGCATGTTA,CTCTGTTGAAGGCGAA,GTTTCGTACATTCATT,ATAGAACCGCGTGTTG,GGTTCTATCGTAAGGG,GCCCCCTGCGTGGCAA,ACAACTGTGTAGAGGG,CCGGGCCAATTCAACA,GAGCGATTACATGTAA,CTGTGGAAAATGCAAC,AGCTATGCACGTAAGT,AGGAGGTCGGAGCATA,AAGCCAGTAGCTCTAG,ATATATTAAGGAGGGC,GGGTGCAACGTACTTT,AAAAAATGGTGTCGTA	A1_AATCACGAGTGAGTGC-1,A1_GTTGCGGAGAACTGAT-1	A
A_clone_292	18	2	ATGTGCGGCAGCGGGG,CGCAGTGCGTGCACGA,GACAGCTTGCACGGGG,ATGACATTCAGCCGAG,AACTAAGTAATTGGTC,CTATACGTAACAGAGT,GGTTCAATAAGGGATA,CTAGCAAGGAGACGCG,AAGTACAACATTCATA,AGTTGTGTAGAGCCAT,GCCCAGATGAAAGGTG,AGATCATGGGTCGAAT,CGAGACGGGGGAGGTA,ACTGCCGGAGGAGGCT,GCGGGTGGGTTGGAAG,GATGATTCCAGGAAAC,GGATACGCCGGTAGTT,GCGGGTTACGCAAGGC	A2_GTTCATTAGGACTATA-1,A2_CCGGGTACATGAATCC-1	A
A_clone_421	18	3	CTCAAATGACTGAGGA,CGTTCGTTGACAGTAT,CAAAAGGTGCCCCCTT,ATAAAGCGACCGCCAG,CAAGCAGTGCTGGCTT,AATACCGGCGGCGATG,GAGAGGGTGAAGAAGG,GGCAATCCGGAGCTTA,GACACTGTCTGCATAC,AATCATTGGGTTGTTT,AAAAAGTGGGTTAAAC,ATCGGGTTATGGAGAT,ATTGACGCATTGGGTC,ACTGATGTATAAAGTT,AAGGGTACCCGTCAGA,AGTAGATTAGGCAAGG,CTACACGCGATGGGTT,CTTCCAATCTCCATCG	A2_TGATCAGGTCTGCGCA-1,A2_TATACCTCAGCAAGAC-1,A2_ATCGTAGAGCACTCTA-1	A
A_clone_516	18	15	ATCAACCAGTAAGGGG,CTTAGCGACAAGGTGG,ATGAAGTGAACCCGGT,CAACGTGGATTTGGTT,AGACATATGCTCGACT,AACGCTGGATCTGTAT,CAGTGTTGCATAGATG,AATCCGCGGAGTCTGC,ATTAACGCGACCACTT,AACCGATCACGTCCTG,GAGTAAGCCACTCCAG,GGCAATTTATTAAGAT,GGCGGGCTCTGTGGGA,AGATGCCGGAGTGAAC,GTTCGTTCCCACGGTA,ATTAATTAGTCAGGCT,CAGCCTGTCGACGTGT,ACAGGGTTCGGTCTAT	A1_TCAGTTTCATCGATCA-1,A1_ATCCACCCAATTGAGA-1,A1_CTATCCGGTTGAATCC-1,A1_TTGAGTGTCAGCGTCG-1,A1_ATTCCATAGGAGTATT-1,A1_TGGGCGTAGTGAGGCT-1,A2_ACGTAACTCAAACCCA-1,A2_ATGCCTCTCAAGTGTC-1,A2_GTGCAGCCAACTCCCT-1,A2_GTAGGAGTCTTACCGC-1,A2_CGAGGAAGTCCACTTC-1,A2_AATTTCCGTAGCTAAA-1,A2_CAGATTGAGCTGGCCT-1,A2_CATCGTCGTCGAGCAA-1,A2_CTGAGGCGTATGAGGC-1	A
A_clone_666	18	7	ATCTCTCTATAGCGGA,GTTTAGAGCTTCGATA,GGGACTCAGTATATAT,GCTCCCTAAGGTGGGC,CGATGGTCGAAGATTT,CTGGAAACAAGAGTGT,GCTCGGGACCCTGGGG,CTGTCTGTAGAGAAGT,GGGCACGGAGCTAATT,GTGAGGTCCTATAACT,CTTCACTTGTTTGAAT,ATACAATGGGCTAGAT,AAAGGGCCCTGGGCAT,GAGAAGGAGATGGAAT,ATCAAGCGAGTGAATA,GAATATGGGGCTGTTA,GCGGGAGGCATGACCC,GGAAACCGACCACCGC	A1_CGTGTCTTCTCCGTGT-1,A1_AGCTTCCCAGTTGTCA-1,A2_GAGTTGTAGCTAGATA-1,A2_CAGCACGCAATCGCCG-1,A2_GCAACATAGTCACTCA-1,A2_TCTGCCATCACTCTTA-1,A2_CAGAGCCCATGGATCT-1	A
A_clone_747	18	2	CTGCCCCCGGATGCCC,AGTGGATCATGGCGGG,ACAACTGTATCCAGTA,GTTCGTTCCCACGGTA,AAATGATAGACTGATG,GTAGGGACGGTGGGAT,GAGTAGTGCTTAATAA,GGCAAGGAGGACCCTT,CGTGAGTAGGGCAGGG,AGGCGCAGGGTGCGAA,ACAAGTCCCGGGCTCT,CCAGGTGGCTAAAAGC,ACGAAGAAGACTAAAT,CCCAGTCTGGAAGAAA,ATACGGAAGCAGCATC,GTCTAATCACTCGGTT,ATTTGAGACTAAATAG,GCAGGAAAGCAGGATC	A1_GTCGTTCTCGCGTGCA-1,A1_TGTCAGACAAAGTATG-1	A
A_clone_932	18	4	ATTGGGGAAGATAATT,CGACATATATTGAAGG,GGGTAGTTGTCACTTT,AGTGGGGTCATAGTGT,GGGAAAGGGTGACTGT,GTCTGACGCTTCATTA,GATCCTCTAAGCGAAT,GCCCAGGGCATCAATG,ATAAAGTAACGGCTGA,GTTGCGTGCTGACGCA,GGAGATCGAATCCTTA,AACACCCCAACGCGAC,ACGTCTGGGAGGCTTA,GTACAAAAGCCGGATT,GCATAGGAGAAGAGGG,ATTAGATTATAAACTT,ACCCCAGCACTGGGTC,ATTTAGCTAGATAGCT	A1_GTTACGAGTAGCGTCC-1,A1_TGTTGGACATCCTAAG-1,A2_TCAGCCTTCAGGAGAC-1,A2_TTACAGGTCTCTGGTC-1	A
A_clone_962	18	2	CAGACAGAGGTCGTAA,GGGTGAGGGTAACTCG,CGATAGGTGTGAAGGA,CTTAGGATATGTGGTA,CCAGAGAGACGTGTGT,GGGTGGTTACATGAGG,AGTAGTACATGCACGA,ACTTACTTACGGGGGT,CCTGGGGGGAGACGTG,GATGCACTGCCACAGC,AAGGGCGGGGTAAAAA,AGTCGGGGGCTAATCA,AGGACGCTATCAGTGT,AAACGACAGTAGGGGT,AGGGAAGCGGCTCTGT,GGGGACATAGGGCAAA,CCTTAGTAAGGGCATG,CCTTATGCGGTTGGCA	A1_TAAGCACAGATCCCAT-1,A1_GTCATGAAGCTCGAAG-1	A
A_clone_1441	18	3	CAAGAGATGCTAAGAG,ATGGATGTCACAAACC,CGCGGGATCATAGAGG,AAAAGGGGGCAGAAGC,CAGCAAAGGTGACTGA,AGAAACGGGGGAATAT,CTACGCGCATTTGCTT,AGAGGGGAGATGCGAG,AGCTGTCGGTGGGAGT,ATTGCACAGTGGGGTA,ACGGCCTCAATGCCTC,CTAACAATGCAGGCTC,CTGTATATACCAGTTT,AGGCATTCAAACAGAA,GAATGACTCGGGCGGT,AGTAGTGAGTCAATTC,ATGTCATCGTAAGATG,CGGGGTTTGCGGGGGT	A1_AAAGGATGTTTAAGGA-1,A1_TGATCTTCAACAGCCC-1,A2_GAACACTAGGACATCG-1	A
A_clone_1450	18	4	GAATGATAAAGGGGGT,AATACGATAAACAAAA,AGTCACTCCTGTACGT,CAGGCATCAGTAATAT,GGTCGCAGGTTGAGGT,GAGGATGGCGGGGGTA,GTAGATTCCGTAGTCC,GACTATAGCCTCAATG,GGGGATAGGAGACTCT,ACAAGGGTAATGGTTC,AATGATAGCCAACGTG,GCAAGGGGATATAAGT,AGAGCGGAGTTCATGG,AAAGGATGAGAGGGAG,ATGGGTTAAGTAGGTG,AAAACACTAACAGGGC,AGCGCGCTGTGCAGGG,GTTTGGGTGGTTGTAG	A1_CAGCACGGTATCGCAT-1,A2_GCCATTCAGGCTAAAT-1,A2_AGTAACCAGATTGTGA-1,A2_TGAGCATGTGAACTAA-1	A
A_clone_1691	18	4	AGAGCTTTACAAAAGG,AGGCGGAAGTGGGATT,CCTTGTAACAACAATG,AGGAGGACATCGAGGA,AGATATCAATTTGGCG,CCTAGTGCCACTGTCG,ATACGACTGGGAGTTT,GCATAAAAAGTAAGGG,CGAGCAATAGCAAATC,AGTTCCCTATGAGTTT,CATCGGCGATGAGCAA,GGGTGTGTGTCACCCA,GTACAAAACCCCGAGC,GCACCGAGGGAACGAG,CTAGGAGAACAGAGGA,ATTTCTATCCTCAATG,GTATGCGCGAATGAGT,AGGGGACCGGTGGGGG	A1_ACGGGTCAGTTTCAGC-1,A1_ACTTTCATCGCCTTTG-1,A2_ACAGCCGGTTGAATCC-1,A2_GTCATGATCTAGACCA-1	A
A_clone_1794	18	2	ACGCGAATATTCAGAA,GGGTATTGACATATTA,CCTGACTAAATGGTGT,ATGGGTGCGCGGCGTT,CGGGGATGGTAAGTGG,AAGTAAGGGGCCGTAC,GTAGAGTTGCTTGTAT,AGTTCTGGCATCGCTG,AGGGGAGAGTATCGAC,AAAGAGGGAGTCATCC,GCACAAGAGTTACGGA,ATAGGTAAGAGTGTTG,ACGTGTGCGGTCGCGT,AGTAGGAAACTAGGAG,ATTCGTAGATTTACGT,CGTACACTACTAAGGT,ATATGGATATGACCAG,GAGGAAAAACGACAAG	A1_TCCAGAAGTTCAGCGC-1,A2_GCCGATGGTAATTGGA-1	A
A_clone_1866	18	3	GTTACCGCAAGTAGTT,AGCGCAGCATGTCACC,GTCTGTTTGCTTACGG,ACGGACTTACTCGAGG,AACGAGGGGAGCGTGG,ATACGGTTGTTCGGAC,ATTACCTTCCATGATT,AGGGGGGGATGAGAGG,GGTCCTCAATGCGTTC,CGGTGTTGGTGGAGGT,CCGTAGTTGGTTGCGA,GAATAGTAAGTGAAAC,AGAAATTTGAGTAAAA,ACGTCTTAGACGAGGT,CGGGGCAACGAGCCCG,ATAAACCGGAGGCGCA,GGGAAAGTCTTTGACC,AATCATAAATACGTTG	A1_CAACGGCAGAGATTCA-1,A1_ATTCCCGGTGGTTTGT-1,A2_ACGATGTCAGACTCTA-1	A
A_clone_1888	18	2	GGGTATGAGTAAGAAG,AGATAATAACATAGAG,GTGTACTTCTTGAGCG,CTACCTAAACAGCATT,ATGTATTCAAAGGTTG,GTGTAAATGTAGAATG,CGGGGGGACAAGGGGT,CCCAACGGAGGAGAGC,GGTAAGGGGAATCTAA,AAAGCTTTCCGAGGAA,GTTGATCTGTCACCAT,CCGAAGAGAAGAGTCA,ATAAAGTAAGCGGCGT,ATCAAGGTGTAAAAGC,GACTCACTATTAATGT,GTGGATGGGCTCGCTG,ATTGCACAGTGGGGTA,ATATATTTCCGTGTGA	A2_AACACACGTCCACATA-1,A2_TCTAACTCACCGGTCA-1	A
A_clone_1965	18	3	CCGCATTGGAATCAAC,CGTCAAGGATGCCCCG,CTTGGCGGGTATATAA,GGGCGGACATTAGCGA,AAGACCACGCGAATCT,ACCAGCCGAATGCCAC,ATTTGTTTGGCTAAGA,ATGTGGTTCATAGTGG,CATTATTGATCTGTCT,CGGGGGTGAAGTGTGT,GCAAAAACCTATAAGG,AGATCCCAGTCTAAGG,AATCAGAGGTTACAAT,AGGGGGGTGTTCCGGT,ATCCCTGTAATGACGC,AATTCAGTCACACCAT,CGTAAGTGCGTAGGTA,CCTTAGGTGACGACTT	A1_ATTTCACCAGAAACCG-1,A1_AAGATAGTCGAGTGAG-1,A2_GTGATGTAGTTCACTG-1	A
A_clone_1989	18	2	GTATCTGGGCACCATT,CGTGCGCGAAGGGGTT,AAGGGAGAACATAATA,GGAGGTGTAAGGGTAA,ACTTCATGGCGTAGGC,AATCGAACAGGAGAAC,ATGTGGGTGGTGCGAG,ACAAGTTGCTATGCGA,AACTGGAAAACACTTG,ACAAGATCCGCCGGGC,GTAGGGCGCAGCGTGG,AAAGAGGAAGGTGGAC,GTGTGTAGGCTAATGC,CTCTGGTAACCTGGTT,AGTGGAGGCGACAGAG,CAGGCTAAGAATAACC,AAATGGTTAAGGATCT,ACTGGATCGTAGAAGT	A1_ACTATTCAGACGGAAA-1,A2_GACTCTCAGACCAAGC-1	A
A_clone_2162	18	5	GATTGATTAGACGGTC,ATTCCAGTAGACCCTG,AGTTAGTCCCGTGAAT,CGTTACTAAGGGAATT,ATTGAAATGTATAAGG,ATAGGTGGAACCATTC,GCGAATTTCGTGCTAA,GCAACAGAGGAGAGAT,CGCGAGGGAAGTCTGG,GCCTGCGCCGGAACAG,GTATGGTACGTAGAGT,CGGAGATAAGACGGGG,ATCTGCTCCCGTGCTT,ACCTGTGAATTTAGGC,AAGTATGTAACGCCGT,CTTGGGCCCTTAGCAT,CAACCCACCTATATCT,GGTTACATGGGCCATC	A1_CAGATCATCTCTATAC-1,A1_TGAATCGCATAGAATG-1,A2_AATGAAGTCTCCTGAC-1,A2_TGATGCATCCTGTAGA-1,A2_ATGGGAGTCATGCCCT-1	A
A_clone_2801	18	5	GGTGATGCGGGTAATG,ACGAGTTGATTTCAGT,AGGCAAAGACGCATAG,GCGTCCCAAGAACACG,CGGCAGTGACCTCTCA,GTGGGGTAGTAGCTAC,AATTGGCCCTGAGTAT,GTTCAAAGAGAGGTCT,CATAGAATCGTTGTAG,AGCGCACGCATGATTT,AGTGAAATATTGAAAT,ACTAACGTAAGGGATT,AAGTGTATAGATATGA,GACCGCTAAATTCATC,AATCGCGTGGTCAAAG,CTTGCGAGGAACAAAT,GTTAGTGTGTGTCTCC,GATGCGATAATGGGCG	A1_CTACCTGGTGCCTACG-1,A1_TAGGTACAGCGAATGC-1,A1_ACGTAACCACCTCTAC-1,A1_CCTCTCCAGTGATAGT-1,A2_ACCTACCGTGATTCTG-1	A
A_clone_3260	18	3	GTTAAGGGATGGGTGT,GCTGCCTCAGCGCACT,CTCGGATGCTGTGTTT,GTGTACAAGGTAGTTA,ACGGGTGGAGGGAACT,AGTGGGGTCAAACGTA,GGAAGTAGGGGACATC,GGCTGTGTGAGGGTTA,ACCCATAGATACATAG,AGATAAAGGTTACGGT,ATTTAGTTGTTTGAGT,ACCACGGAAAAAAGGT,GGTCATCCCTTTATCG,CAAGGGCGAATGGGTC,AATTATTCCAAGGGAG,GAGAGGTACGGCAAAG,GTAGGAGGGCTGAGGC,GGCGGCGGCAGTCAAG	A1_CTGGTCTCATCTTCGC-1,A2_ACTTTCACAAAGGTTA-1,A2_AGAAGTAGTTGGTGTT-1	A
A_clone_96	17	64	AGTAACTACGAGATAT,ATGTCGTAGAGTCTCC,GTATGGATAGCGCATG,GCCAAGTCGTTCCGAC,AAGCGGTGAATTAAGG,AGGAGGACGAAGGAGT,GCAGCGAGCGTGGTCA,AGGCAGTGCGCGGCTT,CCGGGGGGCTACGAGC,AATGATTTGTATATAG,ATCACAGGAGTACGTC,ATAGAGCCGTTTAGAA,GAATAGCAAGTCGTAG,CGGTAAACAATCGCTT,AAGCAAAGCATTGGGT,GTATGACTATCCCGCT,AAAAGGGGGCAGAAGC	A1_GTCTTTAAGATTGAGT-1,A1_CGTCCATGTAGCTGCC-1,A1_ATGAGGGTCACTTGGA-1,A1_TTTGACTCACTAGAGG-1,A1_AGATGCTCATCCCACT-1,A1_CAGCACGGTGGTAATA-1,A1_TAATCTCCATAGGCGA-1,A1_CTCTGGTGTGCTCTTC-1,A1_GACTCAACACGTCTCT-1,A1_GTCTAGAAGACTCAAA-1,A1_AGGTGTTTCGTAGAGG-1,A1_CAACGATAGTACCATC-1,A1_GCTGAATGTCGTATTG-1,A1_AGTGATCTCTGGTTGA-1,A1_TGGTAGTCAGGATGAC-1,A1_CTTCCTTGTATCGGTT-1,A1_GGGACAAAGGTGCTGA-1,A1_GCATGATTCAACTACG-1,A1_CTCCACAAGCTAAATG-1,A1_GTACAGTGTGTTACTG-1,A1_TGATTCTCAAATGGTA-1,A1_GTAACACCATCTTCGC-1,A1_GCAGCCAAGGGATCTG-1,A1_CGCCATTAGAGGTGCT-1,A1_TCGGGCAAGAGTTGCG-1,A1_ACACCAATCGTTCTGC-1,A1_CCTGCATGTACGTGTT-1,A1_CGAAGGAGTGGGCTTC-1,A1_CTTTCAAGTACGCGTC-1,A1_CAATGACAGCGGGTTA-1,A2_CGGGCATTCCGCGATG-1,A2_AACGGGATCGACCATA-1,A2_CCTCACATCACTAGCA-1,A2_TAGCACACAGCACACC-1,A2_AGCGATTCAATTCACG-1,A2_ACCCAAAGTGACTAAA-1,A2_TGGGAAGCATCCGGTG-1,A2_CTCTCAGAGTCGGCAA-1,A2_GATCACATCGGTCGAC-1,A2_GTTATGGGTAACACGG-1,A2_TGTTGGACAATAGTAG-1,A2_AGGTGTTAGAGTTGAT-1,A2_TCCTCCCGTTATAGAG-1,A2_ATGGAGGAGGTAAGGA-1,A2_TCAGTTTTCGCCATAA-1,A2_GCTACCTAGACGCCAA-1,A2_CACCAAAAGATCACTC-1,A2_AGGCCACAGTCGAAGC-1,A2_GGCTGTGTCCAAGAGG-1,A2_TAATCTCAGGTGGGTT-1,A2_GTGTTCCTCGTCGACG-1,A2_TCATGTTTCCGCTGTT-1,A2_CTGCGAGAGGTTGGTG-1,A2_AAGTCGTTCATGTCAG-1,A2_CCACTTGCACACCTTC-1,A2_CGTCAAAGTCTAACTG-1,A2_ATGGATCCACTTGTCC-1,A2_TGGTAGTGTGACATCT-1,A2_AGGGCTCCAATACGAA-1,A2_ATCCATTTCTAAGCCA-1,A2_TCATCCGTCAAGCCTA-1,A2_TCTCAGCGTTGGCCGT-1,A2_GAAGCGACAAGTGACG-1,A2_GCTGCAGTCGCTTAAG-1	A
A_clone_150	17	8	GGGCGACACGGAATAT,GAAAGGTCATGCGTGA,AAGACACAGGTTAATA,CGTAGCAGAGAGCTAG,GACCAGAAAGTCACCA,CCTGACTTGCGAACCC,CGCGAGCGACTTATGG,CTGAAATTATTTCCAA,GATCGGGCATGGGGGT,ATGGGGCAAAAGCGTA,CTGTACTTAACTCTAC,AGAAATAGGGTACGGG,CTATCTTGGTGCAAAG,GAAAGTTTACGGGGGG,ACCTAATACGGTGGCA,AATCAAGGGGGCCGCT,GGGGGTAGGGGCCAAG	A1_AGTAACCAGCTAATGA-1,A1_ATGGGTTTCGGAATGG-1,A1_TATCTGTAGTTGGAAT-1,A2_ACGATCAAGGCACGAT-1,A2_CAGCACGCACCAGGTC-1,A2_TTCATGTTCCATAAGC-1,A2_GTAGGTTCAAAGGCTG-1,A2_CGAGGCTAGATAACAC-1	A
A_clone_266	17	4	CAGGCAAGATGTATTG,ATGTAGATATTGATTT,CGAGCTCGGTTGCACT,GCGCGACACTGGAATG,ATTGGTGGGAGCGCGA,ACGGCAGGCAGACGCT,GAGGATTACTCCGGCG,AGGTGTTAGCGTACGC,AAGGGTGACCCCCTCA,GTGACCTCGATTGAAG,ACTGGGTGCGTCAGCA,GTGTATGGATGGGGGA,GTTTGTAAGTGCAAGT,GTTTGGCTACATGGGG,CGCAGTATGCCTGGTC,GCAGCTATGAAGGTCA,GGAGGGTGCCGTCGGC	A1_TGATCAGTCATCACTT-1,A1_AAACCCAAGGATTTGA-1,A2_CCTGTTGTCTGTAAGC-1,A2_TCTCTGGTCGCCTATC-1	A
A_clone_438	17	2	ATAAACTAATATGTAG,ACCTCTTAGTAGCCAC,ACGTGGTTGCTTGATC,AGTAAGTCGCTAAAGG,GTCTATCCAGCTCCGA,ACATGCATGTGAAGTA,GCCCGTAACTCAATTC,CTAGGTGAATGGATAT,GGGCGATTAGATACAT,GAGAGGAAGAACGGCG,AAACGACAGTAGGGGT,ACACGCCCACTTCGCG,GAATGCTCATTAATTG,ACTACACCAGGCGCCA,CTGCGCCAGGAGACAT,ATTGGTATGTCGAAGA,CTTGAGGTAAGTCTGG	A2_ATCAGGTGTCACCTTC-1,A2_TTACGCCGTCTACAAC-1	A
A_clone_461	17	2	GTTCGGTTGCCCGATT,CCGACGGTGCACATAC,ACGTCGAGGGTTGTAA,AGTTCGGAGCGTCTAT,ACGGCGGTAGGGGAGA,ATAAGGTCCTATGTGG,AGCTAAGAAATAAGGC,AGCACCAGCGAAATGA,ATTGGTTCAGCCAGGT,AGTGATGGCGGGATAC,CCCTGACGGGTGAAGG,ATGACGGTAGATCGCG,AAAAACCCAATTATAG,CCGGCCAGAGACGTAT,CGGAGGGGAATGCCGA,ACTTAGGTATGTGTGG,ACCGGTAGGGGTGTAT	A2_GTGTGGCCAAGCACCC-1,A2_AGCGTATGTCGTTCAA-1	A
A_clone_671	17	3	GAAACTTGAGCTGATA,GTATAAGAGGGGGCGA,GCAAATTCAGAAGTTA,CGTCACGCCTCGCCTC,GGCGACGCGGTGCGGG,GACTCCCGGTGGACGT,GTGTGAGTGTGGACTC,ATGTGATGATTTGCAA,ACCCCTAGCTCACGTG,GTAGGTTACATTCAGA,GGGTCGGTGAAAGATG,GGTTCTGCAGAAGCAG,GTGTGTAAGCGAACCT,ATTGAGTCATTTGGTT,GTTTAGTGGTTTATTG,GGAGGCGAAGGTCAAG,GTGGGGAACTTAGGAG	A1_TTAATCCGTAATGATG-1,A1_CATCCCAAGTCTACCA-1,A2_CCACGTTGTGCGTTTA-1	A
A_clone_776	17	4	ATACGGGGCACAACTT,GGAGAGACCACGAATA,GCTGGAATCGATATGT,GGAGAGTGAGGGGAGT,GATAGTATATATATTA,CAAACTAGGAATATTT,AGCTATTGAAATCAAA,GTTAAACCCGACCTTG,CTCGCTTGACCCGTAA,AGGAGTACGTATGGTG,ACCCAACAATTCCTGC,AGAGAGTAAAGGACAT,CTGAGGGCACTGGTTT,GATACACGGCGGACAC,AGCGGGGTCTGTATGA,AATGGAAGAATTAAGG,GGTGATCGGCTAATTC	A1_ACCTACCTCCATATGG-1,A2_GATGATCCAACTGATC-1,A2_GACTCAATCCAACCGG-1,A2_TGAGGGACAATTCACG-1	A
A_clone_845	17	4	AGTGGGGTAGAGAGCG,CCCTCAGCGAGTACGT,CGCGCGCTCTACGTAG,CTGAATGGAGCTGGGG,ATTTGCGGGTACAACA,CTAGGATAAACCCTCA,GGAGGTGGGGGTAGGC,AATAATTAGATTGATT,CTGCCGTGAGGTGGTG,GTTAGCGTAGAACGGG,ACCGCATTGACAGCTT,AATACCGGCGGCGATG,GTATGTAAAGTGAAAG,GTGAAGAGAGGTAATT,CAATAGTTCGGAAGTT,GAGTGGGTAGAAGGAG,GAGTATGTGGGGGATG	A1_CACTGTCCACATACTG-1,A2_TCAGTGATCCAACCGG-1,A2_CTCAATTCACAAAGCG-1,A2_CATCGTCGTGAACGGT-1	A
A_clone_981	17	2	AAGTGAAAATGAGGGG,ATCTGTAGACGTGAAA,GGGGAAAAGACCGATA,CAGTAGAGCCCCAGTG,CAGAGTTTAGAAGGGT,GTTTGGTGAAGACGAT,GGTCATGAAGTGGGAT,GCATCTGCACTTAGGA,AGGTGGGTAAGAAAAA,GCAAGTTGCGGAGGAA,CTCCGTGAAGATACTA,ACCCCCGAGACCGTCA,GGACAGCTAGTGCCTA,CGGAGGGTAAAAGTAG,ACAGGTGACGGGGCGG,ATTGGTTGCTTCGTGC,GTTAATGAATTGGAAA	A1_AGCGCTGCAAAGCTCT-1,A2_CGATGGCTCAGCTCTC-1	A
A_clone_1184	17	2	GACGGAAAATGTAAGT,ATTCAGGGCTTTGGTA,CATTGACAACTGAGGT,ACTGCAGGCCGTGTGT,CCCTCATACTAGACTT,GGCCCCCAGCTTGGTG,AAGTATTGCAGTATTT,ATTTATGAGAATAATG,CAGGGTTTGTCCCTTT,AAGACTTCAAGGCATA,CGTTCCCGGTAGGTTG,CTCCACTGGTATCGTC,GAGTCTGAAGTTATAT,AGAGCAGAAAGTATTT,GGGGCGGTGGCACGGA,CCATGTATATATATCA,AATGAATTATGGCATG	A1_TAAGCACCAATTCGTG-1,A1_GTCTAGACACGCCAGT-1	A
A_clone_1191	17	3	AACCAAAAATCTGGCA,GAGCACTGAGTTCGGG,CTATAAGAGACACCCA,GACTGCCGGGTTAGCA,AAAGGGATCAGCGCGA,ATCGGGGTGCTGGGGG,CTTGCGGTGTTAGCGA,CAGGGAGCCGAAAAAA,GATTCCCAACCGCTTT,GCAGGGCAGACCGAAG,CTTCATGTAGGCACTA,GTTGCATCGTTTAGTG,GTTAACATGACTACAT,AGCTGTATCTCAGATT,GAGAGTATAACAAACT,GAATGCGGAAAGACGG,AGTTAAGGGTTGATAT	A1_GTTCATTGTCAGTCTA-1,A2_TGGTTAGAGAGGTCAC-1,A2_TCATGAGAGAATTCAG-1	A
A_clone_1368	17	2	CGCTCCTAGTTGGGAA,GGTGCGCTCATTCCAC,ACGAAACCCGTTAAGG,CCTGGAATGCACCCGA,AGCGCTTTGTATATGA,CGGCGCTCCGATGTCA,AGTGGTACACTGGTGT,CGTAAGTAGAACCAGA,CTGCAATGATAGGCAA,AAAGAATTGTTGACGT,GTTAAGGTATCTAGCG,GGATCGCGAAAACATG,AAGGGTATGAATATGC,CCTGAAGTAGTAGGTG,CCGGGCCGATAACTAT,CCGTGGAGAAACAGAT,GTTAGCGTAGAACGGG	A1_TCTTAGTTCCGAGGCT-1,A1_AGGTTACTCCAAGCAT-1	A
A_clone_1428	17	2	AAGAGTGGCGTGAAGA,CTTGAGGTCAAGAATC,AGGGATGTGTCAGGGG,GGGGACTAAGGCGTAT,GTTTAGTGCGTCGGCA,GATTATGGGTTAAAAA,CTTTAGAAAAGGAATT,GGTAGTGGATAGAAGG,CCCTGGCTGAGTAAAC,CCTAACAGGTGTCCTT,AACGGTGTATTCCGCG,CATAATTGATAAAGGG,GAGCGCGGAGTGGGAA,GATGCGCGGTCTATGA,GAGGCGACATGCAGGT,GCGTCATGGGCGGGAC,GGTTGGTCGTAACGTA	A1_GTCGCGAAGTAGTGCG-1,A2_GTATTGGCACCGTGCA-1	A
A_clone_1741	17	5	CCGGGCATATGGGTTG,ACGGGCGGATTGGTTA,CAGAGATGATGCCATC,CCCGGTGTGTTTCTAC,ATCTCGTAGTATATGT,CAGTATGCGGTACATT,GCCAAAGCAGTAATTT,GATACTGGAATGATAT,GGTGGGGTAGTGAGCC,GGAGGCTGGAGCATAA,ACGGGTGTGAGTGGAG,AAGTATTAGTAAACAT,GGCGATGGGCAGCGGA,GATAGGTTACTTCATC,GACTCTTCATATGGTT,GCTCAGTTCTGCGAAG,GCCAATAGGAGTAGGG	A2_CGATCGGAGCGCACAA-1,A2_ACCTGAATCGACACTA-1,A2_ACTCTCGCAGGTCCGT-1,A2_CCGATCTAGTTAGTAG-1,A2_AGATAGATCAGGTGTT-1	A
A_clone_1836	17	2	AGTGGGGTAGAGAGCG,AGGAGTCGGGATATTT,GTGGGGTAATATCCGA,GTGAAACAGAGGGAAA,GGCAATGCGTGGGGTC,GAGGATGGCGGGGGTA,CAAACTGGAGATACGA,GTGGGAACATTGGAGG,GGGGGTTCGTGTCTTG,CCTTGGGCCTACAGTG,ATTGAGCAAATGAGAC,GTTAGGAAATTTGTAA,GAGGGGGGCTTTAAAA,AAGCGGTCGAGAAGGG,CGCACTTTGTGTCAGG,ATGAATTACATGAGGC,AAGGCTGCATTTCGTG	A1_AATCACGTCACGTCCT-1,A1_GACGCTGAGCGGACAT-1	A
A_clone_1999	17	3	ATGGATTTGATTATTG,CTAGCGCTGTTCGGGT,AACTAGCAAGGAGTAC,CCCTGGCTGAGTAAAC,CTTTCCTGATTACGTG,ACTTCGAGCGTTGGAC,CAGTCATTCACAGGGG,CATCGGCTCATAGCTC,GTTTAGGCGCGCATCA,AACGAGTAATGTGTAT,CAGCGTCAGTTAGAGT,GATCACTGGTTCCAGA,ACAACCGCGGCTATTT,CTACGGTCGTGGCTCT,GATTGCTGAAAACTGC,AATGCTTAGGTAATGC,ACGTAGGTGTTGGCGG	A2_CAAGCTAAGTGGTGAC-1,A2_TAACTTCTCAACCCGG-1,A2_ACTACGAAGGGTTGCA-1	A
A_clone_2070	17	2	CCCGGAAGGGATGAGA,GCATGGTGGCGGATGC,CCTTATGTGTATCTAT,GGGGAATTAGACGGCA,CGGTCTTACAAAGGTG,GTAGGTAGAAGAGTCC,CCATCTCGGAGTATTT,ATGGGTATATATGGTG,ATAAGTCTGAAAAAAT,GTGGACTTAGTTATGT,GACTGCCAGCGTCGTT,GTACGGCTACGTGGGG,GTACGCTCAGCGAGCC,GGATAATTACATCAAC,CTTAAATTAGAAAAGT,AAATGAGAGGGTGAAG,GTATGTCGGGCGCTAT	A2_GTTCCGTTCTTCGCTG-1,A2_GGTGTTAAGGTTGGAC-1	A
A_clone_3000	17	2	GTCAACGGGGAAAGGA,ACTAACTGCATTGATA,ACATAAAGAAAGATAA,AGATATCAATTTGGCG,AGGAGGTGAATAATAC,GGAAGTTCCCCCAGTT,AGTTCATTAAGAAGTT,ACGTGTCGAATTATAG,GGTAACAACGGGGAGC,ATTGAGCGAATTATCG,AGAAAATCCTGACCTA,AGGTACATAATAGTCT,ACGAGTGTAAGGGAGG,ATTACGCCATCTGGAC,GAGCGATAAGTAGGGG,GAATAAGCGGATATTA,ATTGGTTAATCTGTGG	A1_AACAACCCATCATCCC-1,A2_ATGAGGGAGGAAAGAC-1	A
A_clone_108	16	15	GTGAAGGCATGCGTGA,CTTAGTTTATTTAATT,GATTAACTGCGCATAT,CTTCGGAGAGTACGAA,ATGCATTGATCGGGTG,GAGAAGGGAGTGCGGT,CGTACTATGTATCTTA,GCTTGTCAAAGTCAGG,GTCGCCGCCGGGCGTG,ATCTAAGTATTTCTTG,ATGTCGTACCTACTAT,GGCCGAGGCTGTAGTC,AGCAACGCCGCGCCTG,GATGCGCGGTTACTTG,CGTACTGGATCTCGGC,CTATCGTGGTGACGGG	A1_TTTCATGTCCGTGCGA-1,A1_TCATTACAGGCGTCCT-1,A1_CTCCACATCTTACGTT-1,A1_CAATACGGTCTGGTTA-1,A1_GGTCTGGTCAGGTAAA-1,A1_TAACGACCAATGTGGG-1,A1_TTTACCACATAGAAAC-1,A2_GTAGGAGGTATACCTG-1,A2_CCAATGATCATTCGGA-1,A2_CAGGGCTAGAAGTCTA-1,A2_ACTTCGCTCAGTGTTG-1,A2_CTCCTTTAGAAGTATC-1,A2_TTCATTGTCATGGATC-1,A2_TTAGGGTAGATCGGTG-1,A2_TATCTGTCAACAGCCC-1	A
A_clone_148	16	2	CATGAAGACAGGGGTA,GTCCAGTTGATTCTTC,AAGGAGCCAGTTGAAC,GTTCAAAGACTTGCGC,CATTAAGAATACGAAG,ACGTGTGTAGTCATAT,GGAGACTTGAATGTTT,CTGTATTAGCTTAAAT,GGTGGGGTAGTGAGCC,AGTGGATTAAGAGCAC,ACGTCCGTATTTCTCA,AAGAGCGAATTGGGTG,GGTCAGTCAAACACTC,AGCGGGTTGAGGAACT,AGTTGTTAGCATCACC,GATCGTCTCGTGGCTC	A1_TACCGAAGTCAACGCC-1,A2_GGAAGTGGTCGACTTA-1	A
A_clone_182	16	17	GCTTCAATCTACATTG,GCTTATAAGGTAACCC,GGGAAGACACGGGGAA,GATAGATAATTGACGA,GACTGCCTGATTGAGT,CCTGGCGCCGTAATAA,CCCAGGCAGCACGGGC,GGGGGGGGACGAGGTG,ACATATTTCTCAGGCG,ATTTAGAGGTCTGCCC,GCAGCACGCGTGGAAG,CAGACCGCCACGAAAC,GACACTACGCTTGCTT,ACAGCAGGCTGCCTGC,ACTAGCTTGTCGCCGC,AAGTAGCCAGCTCTGT	A1_TTACTGTAGAAGGATG-1,A1_AGTAACCCACAAATAG-1,A1_TCAAGCAAGCCGGATA-1,A1_GAAGTAAGTTGGGACA-1,A1_CAATGACAGCTTAGTC-1,A1_GAATCGTTCATCACTT-1,A1_AAAGTCCCAACTCATG-1,A2_TGACCCTGTGGTCCGT-1,A2_CAGGTATAGACCCGCT-1,A2_TCTCCGATCTTCCGTG-1,A2_GCAACATGTGCATTTG-1,A2_CTCTCGAAGAGTGGCT-1,A2_TTTACCATCCTATTTG-1,A2_TGAGACTAGGCCACTC-1,A2_CACTAAGAGTTGGGAC-1,A2_AGGACTTAGAAGATCT-1,A2_CCGATGGGTCCATCTC-1	A
A_clone_285	16	11	GCAGCCACCATTCAAG,GATCGGGCATGGGGGT,GAGTGAGGCATGGAGA,CCTAATTAACTAATTG,GTCAATCAGGTAGCGA,CGGGCGCTGTCTGATG,AAGTCCATCGGGGTTA,CAAAGTTTCTGAGAAT,CGTCCCCTAGAAAGGT,GGATAACCAAGCAGAC,CAATGTATCATTACCA,CTACCTACAGCAGGTC,ATGGGGCTGGTACGGG,CCTAACGTGGTTCTAA,GAGGATTGGTTAAGAG,GATGCCGGAACGGTTC	A1_ATGTCCCGTCGTCAGC-1,A1_GAAGGGTAGTTCCGTA-1,A1_ACTTTGTAGATGGTAT-1,A1_TCGATTTGTAGAATGT-1,A1_CAGCAATGTTGCTGAT-1,A2_TTGGTTTCAGTATACC-1,A2_CTAGGTATCTTCTGTA-1,A2_AAGAACACAGTATGAA-1,A2_GTTCGCTAGCTAAATG-1,A2_GGGAAGTCAATCTGCA-1,A2_AAACGCTCAATCTGCA-1	A
A_clone_287	16	4	GTAGACTCGCGAAAGG,GGACGGAGCCGTCTTT,CGTCAGCTGATACATA,CAGCACGCGTGGAGTT,GATGGCTGATGACGGT,AGGAGAATGTATGGGC,ACAGCCTTGTAAATGT,CACAGTCAGTTAAGAA,GACGGTCGAAGTCTGG,GTGTGGAAATCAAGTT,CAATGATAGGATGGGA,GATCGGGTGTGGGGGT,GAATGTTAATAAGTCC,AGCGGGTGAGTGGGTA,ATGCACTTGGCGAGTG,GTATCTACCGAGGAGG	A1_TGGTTAGTCCAAGAGG-1,A1_GGAGGTACAAACTCTG-1,A1_TTCGGTCCAAAGGCTG-1,A2_TCCTTTCCAACCTATG-1	A
A_clone_353	16	11	GCTTGGCTGGTCCGCG,ATGCAGGTATTTAAGC,AAATGTATGTCCCCAG,GGTCCAACAGGTGTCT,AGGGAGAGGCTAATGA,AGGCGGACGCTTAGAT,CTCAGATTATTGGTTA,CACCAGATGTCTACAA,CATGCGCCGCCACCTG,GCTTACGTCGGTACCA,GTTTCTTTATCGGTTG,CATTGGATCATTAAGT,ACTAATCACCCGATCG,GTATCTCAGTTTACCT,CGTTGTGGGATTCCAA,ACATATCGGTGTCTGT	A1_CTACGGGTCAGTCAGT-1,A1_CAAAGAAGTACCGGAA-1,A2_TTATTGCAGGGACTGT-1,A2_AGCCAATCATTGGGAG-1,A2_ATAGACCCAAGGCCTC-1,A2_GGAATGGGTTGGGTAG-1,A2_TCCACCATCACAACCA-1,A2_AGGAGGTTCGGATTAC-1,A2_ACTATCTAGCGTGCCT-1,A2_ATGAGGGGTTGTGGAG-1,A2_CGAGTTAAGTCTGCGC-1	A
A_clone_450	16	6	CTTAGTCTAGTTATTA,AGAAACGTAAGACCTC,GAATAGCAAGTCGTAG,AGGAAACTGACGGGGA,AGGGGGTCATACCGTG,CATGCATGCTTCGGGG,AAACCATTAGATACAT,ACCTGTGAATTTAGGC,GGACCGACAACCAAGA,CCAACAGTATCTAAGG,AGGTACGGGTGCCAAG,CTGCCTCAGATCAATG,AAGCATGGGTTAAGGA,GGTGGCGACCTTGTTA,CGGGACAGGGTTATAA,CAATAGGAACCAGGCA	A1_GTTGCGGGTGTACAGG-1,A2_TACCTCGGTCTAATCG-1,A2_ACACTGACACTACGGC-1,A2_ATCGTCCTCAAGCTGT-1,A2_GTTCATTGTAGTCTGT-1,A2_AATTTCCCATGGCCAC-1	A
A_clone_529	16	4	CGAGAGTTCTTCAAGA,GACCATGCAAGACTTG,ACCACGACCTGGAAAT,GGTTAGAACGACGAGA,AACGATTCGTCTATAA,AGAGAATACCGGGGCA,GGTACAGGGGTGAGAA,CTTTCCTAGGCAGCAT,GTGGCTTGCATGATTT,GGCGGCCGGCGAGCGC,ATAGAAATAAGAGGAT,CTGAATATGCTGCTTT,CACGGGCAGCAACGAG,GCGGATAAACTGGATC,ATTTATGACTAAGGCT,CACAATCTAGCTGCAT	A1_TAGTGCAAGTCGAATA-1,A2_GCACGTGAGTGGTTCT-1,A2_CCATCACCATGGTGGA-1,A2_CCTCTCCCAGCAGACA-1	A
A_clone_609	16	16	AGTCGTGTATTGATGG,CTACATGGCAATCGGT,CAATATAGGTCAGTGA,GTTTAGAGCTTCGATA,CTAGGGTTGCGTATAT,AGATATATGATAGACT,GTATACTAACGTGTCA,GCCAAAGTATCTGCAG,ATGTGGGAGGTCACGA,AAGTGGTGCGGAGGGC,GTAAAGGAGGCCGAAG,ACAGCGCGAAGAGCGC,AATTATAGGCGGGGGG,ATGGATTTGATTATTG,GTGGGTTGCGGTGCAG,GTACGCCTGGATGCCG	A1_CACGTTCGTAGTGGCA-1,A1_AGCTACATCCATAGAC-1,A1_TGAATCGTCACCCATC-1,A1_AAAGAACGTGGATCGA-1,A1_ATCGGCGCAGACGCTC-1,A1_TCTACATTCACGTCCT-1,A2_TAGACTGGTTACACAC-1,A2_ACTATCTCACGAGAAC-1,A2_TTGCATTCAAGCCCAC-1,A2_TACCCGTTCCGTGTCT-1,A2_TCAATTCTCCAAGGGA-1,A2_CCTTGTGTCGTTGCCT-1,A2_TGGGAGAAGTTTAGGA-1,A2_TTCACGCGTAGTAAGT-1,A2_AGGGAGTAGGAACTAT-1,A2_TTCAATCGTATGTCAC-1	A
A_clone_638	16	3	CCCGCTCCGAAGGCGC,AGCGCTTTGTATATGA,GTTCACAAGTTCGCGG,AGGGGTGTATTTGTGT,CGTCACGCGCCTGCAT,AAGCGCATAAGTATCC,CCTGCAATGCACGTAG,CTCGCAAGCCTCGTAT,CGTACTTGATGCATCG,GTGCATCCAATAACAC,AAGGGTAGATGTAGAC,GGATGCTTGCATGGAA,GACTACTGAGGTATTT,GTTGGGTTATAAGTAG,GTAGGTTCAGTTCATG,GCCGGGATCGAGAGCA	A1_TTCTAACTCGCCGTGA-1,A1_CTGTACCAGGCTTAAA-1,A2_GGGCCATTCTCGCCTA-1	A
A_clone_687	16	5	ACGGGGGGCAGTGTTA,CTATAGGAACGAATGG,GTTGGAGTACTTATTT,GGTTAACCGGTGAAGG,ACATGTTTATTTGAAT,ACGCAAAGAGATGCGG,GTTTATTACTTAATAC,GTGTCTGTCTCGGTTC,CGGTGGTTGCTTCTTT,CGGGATTCAAATAGTT,CACGAATCGCGGAGGA,ACGTCTCTAGTGCTGA,CGCTGCGAATAAATTG,GCAGAGATATCTCCAT,AAGTAAGAGGGTGACC,GTGTAGGTGTCACTGT	A1_CTGCTCACATCGTGGC-1,A2_TTAGTCTGTAGTGGCA-1,A2_TCTCCGACAAACAGGC-1,A2_AGGAGGTCAAGCTACT-1,A2_TTAGGGTCATCGTTCC-1	A
A_clone_707	16	2	AAGAATACCAAAACCT,ACCCATAGATACATAG,GAGTAGGTATGTGTGA,CGCGAGAGGTAACACG,GATCCGAGGTCTAACA,ATACATTTCATTGCTG,AGGAGCTCAGCAGTGT,GCCAGAAAAATTGTAA,CTACGCGTAATCCTTT,GTGTGGGGGTAAAGTA,AACCAGAAATAAATGA,CGGCATATAGGAACAA,CGAGGGGGAAGTGGAG,GGGAACTTAACAAATT,GAATCTGTCTTCCACG,GAGAAATTAAGGGGAA	A1_AAAGTCCAGATTAGAC-1,A1_GGTTGTACAGATACTC-1	A
A_clone_896	16	6	ATAACTGCGCAGAGTA,GATAGGTCGGGACAAA,AATTCCAAATAGGCGA,CGTAGAAGGCCGATTG,CTAGCTAGATGCGGGG,GTACCTGGATTTATCA,CTTAATGCAAGAGATT,GTTAAGTTGTAAGCAT,GGGCGACGCGTGGTGC,AATAGGCGGGTCCCGT,GTGGAGAGGCAGGGGT,ATGGGGATATTAGAGG,AACAGGTAGTAACTAC,AGGTGGCGGGATGACA,ATAGAGTCGGTAGGTT,GGCGAAAAGCATATGT	A1_ATCGTGATCGCTACAA-1,A2_CTCAGGGAGTGTTGTC-1,A2_CTGCCTAGTGGCTTGC-1,A2_GACTCTCGTGTCTTGA-1,A2_GATCACATCACGGACC-1,A2_TATGTTCGTCGATGCC-1	A
A_clone_927	16	2	GATGGCTGATACGAAA,GTTAGGTGAGGGAATG,GAATATTACAGTAAAA,CACACAACCCATGGGC,GGAGAAAGACATCTCG,CACGCCAGATGAACGA,GGGTGGAACTGAATAT,AAAAGGCGCGGTATGC,CGAGAAAGGGAAAGGG,ATGGCCAAACGTGCAG,ATCGGCCGAGTTCGGG,GTAACTCGCTGAATTT,GTCCAGTAGATGGTTG,GGTAGTTCACAAAACT,CTTAATCTATGGACAC,CTTCATGTAGGCACTA	A1_CTCCTTTGTGCCGTTG-1,A1_TGATTCTAGCCTCCAG-1	A
A_clone_1225	16	2	CAAGAATAATAGGTGT,AGGAGTTTGTGAGTTG,CATAGTAAATGTGGGG,ATCTGCACCATAATAC,CGAAATTGCTGCACAG,GAACCATGATTAAAGA,ATCGGCGAGTCGAGTG,CGTTCTTAGTAGGTGT,CTTGGGTCAAGTCGAG,ATCGAAAGGACTACGT,GGGGATGAGGGCCCGT,ACGGACTAAGTGGTAA,CAAGACTCATAAGAAT,AGACATTGATTTGCTT,GCACATATGCTTCGTT,AACCGCTGGAATCATA	A1_AATCGACGTGCTCTCT-1,A1_GAGTCTATCGGATAAA-1	A
A_clone_1255	16	4	GCATGCATCAGTGTAG,CAGGGATGACTAAAGT,CGTTAAAGATGCCTCG,CTTTGTGAGGTGGAGT,CCGAAGGCAGCGGTGA,AGGTGGGGCTATGGTT,CCCAAGACGTTTGTTG,CTATGAATAGTGATGT,ATCTGATACTTTGTGT,AGTGCGAAATTCGGAC,GTTAGATGATTGCAGA,CAGCAAACCGGAGTCT,GGGAGTGTGGTACTTG,ATGCGTGGCGGAGTCA,ACAGGTTCGGTCGTTA,CTTTATGTATTACTTT	A1_CTGTATTCAGGAACCA-1,A1_CTGTATTCAGGAAGTC-1,A2_TCTAACTAGGTACATA-1,A2_GATTCTTGTATGGTTC-1	A
A_clone_1416	16	2	GTAGGGGGAACAACCG,CTGAGGAAGTTGGGGA,GAGCGCCTGCCGGGGG,GACGGTCCCGGTGGGT,GCGACAAAGGTTCTAG,GACTAGAGAATTAAAT,AGGTAAATATCGCCGG,ATCTAAGGAACTATCA,GTCACAGGCGTACACA,ATACCAGAAGTACACG,CAGTGTGGAATCGGTG,GACGGCTACACCAGAG,GGATGATCGGAGCTTG,ATGGATAAGATACCTT,CTAGCTGTCTAAAGTA,CTTCCATTATATCGAG	A1_CGGACACAGAAACTGT-1,A1_TTTAGTCAGGTACAGC-1	A
A_clone_1506	16	2	GTATAACTAGTTAATC,CGCGGTCAAACTCACC,CTTCGGAGAGTACGAA,ATCCGATGGGTGGTAA,ACAGGGGGGCGCGGGG,CATTACTTATAAGTGG,ATAAACTCCTGTAATG,GGCGAAAAAGATGTGC,ATTGGGGTAATGGACT,ACGGACATGCGTGAAA,ATGTCCGAGATAGGGC,CGTAACAGCAAACACT,ATGAAACGGGTGGATG,ACACGTGTAAGACGAT,GGGGCGGGGTAACGGG,CTGGGCCGGAGGCGGG	A1_TAGGTTGGTGTCCGTG-1,A1_CAAGAGGGTGTAGTGG-1	A
A_clone_1594	16	3	AGGTGTATAGTGAATG,AGTTGATTAGAGGATT,GGGTATTAGGTGAAGC,ATCGGTTACAGACCCA,GGTGAAGCCACTCTTC,AAGAAAAGCAAGCTTG,AAAAGTTTGTTAGTGT,ATGTGTCAGTATGAGT,GGGGCGCGGAACATGG,CCCGAGTAGCTAATAG,GAGTACGTATTACCTA,GTATCGGCGGCCAGGA,CTTTGTTAGAGAATGG,GTTCCAACGAACCCCA,CACCAGGGCTTTGCGT,GTCACGGGGGGCGTAT	A1_GCGAGAACAGGAATAT-1,A2_GTGGCGTAGAGTCTGG-1,A2_GGAGGTAAGTTCCATG-1	A
A_clone_1740	16	3	ACTCCTAGATCGGTCC,GGAGGGTGCCGTCGGC,CGAGGGAACTTGATGA,CATTATGAGGTGGCTC,CGCGAGTAATAGCCTC,CAGACCCCCGGTATGC,ATTTGTATACCGATAT,GATCGGGTGTGGGGGT,GAGAAAGACATACGTG,CAAGAACTGACAAGTC,GGGCATGTACGGGGGG,CCCAAAAGAATTAGAT,GAAAGTTTCAGGATAG,ATTACACGCACAGTAT,CGAGCGTAGTTCCTGT,CATAATATGTTACGCG	A1_AGAGCCCTCCGGGACT-1,A2_ATGCGATGTTGCGAAG-1,A2_GCACATAAGGGCGAGA-1	A
A_clone_1853	16	4	AGTTATGTGGCTCGCG,ATCTGCACCATAATAC,AGGGAAGCGAATCAGA,GTGGGCGGGAAGGGTG,AATTAAGGCGTGCAGC,CCCTGCATCAGGATCT,ATAGGTAAATCTATTT,AAGGCGTGACTAGCCA,AATACATGGAAAAGAA,GTGTGAGTATTCATAA,GCCTGGAAACAAAAGC,GGGGACTAAATCGGGT,GTCTAGTGGGCTCAAG,ATCAATTCAAATAAAG,AACGATAACCCTGCTT,CCGTCCCACATGAAGG	A2_ACTTATCCACAACCGC-1,A2_ATTCCATAGCGCCTCA-1,A2_AATGGCTAGCACCGTC-1,A2_CAAGGGAGTATGGGAC-1	A
A_clone_2097	16	2	GGGAGATGATAAACTC,CTAGACGGCAAACTCT,CAGAAGCTGTGGCAGC,AAAGGTCAAGAAACGA,CTGGATTTATTAGCGG,AGTGATAAAGGAGTAA,GCATGGTAGCGGGATT,GAGCGATGGCTGAATT,GTCAAGCCCGTTGATA,CTGTCTGTGAAGAAGC,AAAGACGCCGACAAAG,AACTATTGCGGTCACA,GTGCGCTGGTGCCATT,CGGAGGCAGTCCGTAG,ACATGCTTAAGCCAAA,GAGTCACGGACACAAT	A2_ACGATGTGTATCTCGA-1,A2_AGGAGGTGTACAGTAA-1	A
A_clone_2349	16	2	ACACACCTGTGTCGCA,ATTTGTGAAAGCCGAG,AGTAACTACGAGATAT,GGTGACTTCCAGGCAA,ACCCGGCAAAATATTC,AGTAGCGCGGCAAACC,AGTGGGGTATCTGATT,AGTACAGGAAAAATTG,ACTAGGATGTTACGTA,CTATATGTACAAGTTC,GGATATCCGGAGGTAC,GGGAATATCACGCGCG,ATAGCACCAAGTGTTT,AGTACACAGATAATAG,CTGAAGGCAAATATTT,ATTACAATATTAGTAA	A1_GAGACCCCAATACCTG-1,A2_CTGTCGTAGAAGTATC-1	A
A_clone_2544	16	2	AGTTGATTAGAGGATT,ACCCCGCACCAGGAGG,GTATAATCCTAAGTAC,GATTAAGGATACACGG,CGGAAAATATAGCTGC,ATGCGCCCAGTGAGTC,CGTGGTGGAGAGGGGG,ACGTCAGTAGTAAGAT,GGCCATCGGCGACGTT,ATTTAGCGAAACCTGG,CTGTGACCGATCGTAG,ATTACTGCAAGGGTAA,GGTGAAACCCGAGACA,ACTGAGGTCGGTAAAC,AGGGAAGCGAATCAGA,AAGGGCTCCTTCAAGC	A2_ACAGGGACAAGACAAT-1,A2_ATGGGAGCAGCTCTGG-1	A
A_clone_2602	16	2	AGGGGGTTATAGGGGT,ACAGACGCACTTGCGC,CACTGTCTGGCCATTA,CTATAGCGGGGGAATG,GCGCGAAGCAGAAGAG,GTACGACGGGTAGAGA,AGATGAAAAAGTAAGA,CTGACAACCTTGGTAT,AAGGAATGCAAAGGGC,AAGGGGTTGTATGGGA,CCGCGACTCAAAAGAA,CTCCAGTGAGGGGTCG,GGATACTTCAAGGAGA,CGGGCGTTGTAGCTAT,GCAGATTGGCTAACAT,CCTTATGGGTGAACTA	A1_AGGTTGTGTAAGGAGA-1,A2_GTAGGAGTCTGAGGTT-1	A
A_clone_2840	16	2	CTTAAATGATGTCGTT,GAATGGCGATTGGTTT,CGCGGCATGTCTCTTT,ACGAGCTAAATTGCTG,GTGTCAATGACACTAG,CATTAAGCAGTTCTTT,AAGTCGCTGCTGCGAC,CAGGGCAAACACGCAC,GTAAATGTACTCAATC,ATGAGTATAGCACATT,ATGGAAGGGCATGTAA,GCAAGCCTAAATCGCT,ACCTGGTGCTTTACTT,AGGCAAAGGGTGGATA,GTTTCAGTCACACTTA,GCGGGTGCCGACGGAT	A2_CCATAAGTCACCTGTC-1,A2_CAGATACGTTGTCAGT-1	A
A_clone_15	15	12	GTAAAGGACAATAGGG,AAAGCATAGAACATAT,GGGACACAAAGTATGG,CAAAGTGGAGAGAGGG,GAACGTGTAGAAAAGC,ATGTGGAGCTGACGAG,CTCCCAGGGGATAACG,CGAGCCACATCTGTTA,GCGCCGGAGCTGAAAT,CGCGCTGTAGATAAGG,AGAGGGTGAATTGGGA,GTTTACAAGACTATGT,GGATATAAGTAGCATA,GACAGCTTAGCAAAGT,ATTTGTTTAATAGATA	A1_CAACAACGTGCGTCGT-1,A1_AGGATAAAGGAGAATG-1,A1_ATTACTCCATTCGGGC-1,A1_AGATCGTAGGTGAGAA-1,A1_TTCGCTGAGTAAGACT-1,A2_CCTATCGTCTTGGCTC-1,A2_CTACGGGCAACCGTAT-1,A2_CACGGGTTCACGGAGA-1,A2_CAGCAATGTCCGAAAG-1,A2_TCTATCATCATGCCAA-1,A2_TCGGGCATCACCGGTG-1,A2_AGTCATGCACTTCCTG-1	A
A_clone_80	15	3	CGTGATTGGTGAGATA,GAGTATTAAATGGACT,CACGATCCATCGGTAC,GAAACTAAATCAGCAC,CAGTCTGTCAGTATTT,ACTGGAATATACAACT,GGGTGATGGTAACATA,AGACGTTTATGCAATC,GGGCGATTAGATACAT,CGGCGAGTGTGGGGTT,AAGGGACTCTGGGTGG,ACCGGGCTGAGTCGGT,GGCAGAGAGTCTAGCA,ATTTATTGAGTGGGTC,ATTAAGTCATAAGTGA	A1_GCCAGTGCAATGTGGG-1,A1_TTCGGTCAGTACTCGT-1,A2_ATCACTTGTCAGTCGC-1	A
A_clone_118	15	15	ATCTGAGTACAGAGTA,ACGGGGATAATTCCAC,CTCAAAGTCAGTGTCC,GCAACTTAATGTAATG,GGCTCGGGATATAGGC,GCGAGGGTAGTGAGTT,CGCGGTGTCAAAAGGA,AAGCGAGGCTCTGGTA,AAAGGATAGTAAAGCT,CTTCCACACACTCAGC,ATAAGGCACAGTAACG,AGGAGGGTCAAGATAG,AACCATATATAAATGA,CGCGGGCGGTAAAAGT,AATGGAAGGCGGCATG	A1_AGGTTGTAGTGGATAT-1,A1_ATCGGCGTCGTACCTC-1,A1_ATTACCTGTACAAACA-1,A1_GACGCTGAGATTAGTG-1,A1_ACGGTTATCAAAGAAC-1,A1_CGAGGCTCAGAGGCAT-1,A2_TTTCCTCAGTCTAGAA-1,A2_CGGAACCTCGAGATGG-1,A2_CGGCAGTAGGGTCAAC-1,A2_CATTCCGGTGACACGA-1,A2_TAAGCACGTTATGGTC-1,A2_AGCTACACAAGTACCT-1,A2_TCGGGACTCATAAGGA-1,A2_TTACCGCCAGCGTAGA-1,A2_AGTTAGCAGTAAATGC-1	A
A_clone_147	15	3	AAAAAAAGGTAAAATG,ACGTGGCCCTTTGGGC,AATTCTTGCCTGGAGC,GGGTCGCGATAGCTGA,ACGTGGTTGCTTGATC,AGTAAGTCGCTAAAGG,AGATGGCCCAAACTAG,ATTCAAAACGCCACAC,ATTGAGTTCAGACCAC,AGGGGTAACCTAGGCT,ATGCGTTGGTAAGCCT,GAGCCGCAACTCCGAA,AAGTAGGAAGGCGTAG,CCATCTAAAGTTGCTT,AGTTATTACGGGAGGA	A1_CTACGGGGTGTTGACT-1,A1_GAGGGATGTCAAACGG-1,A2_ACAGGGAAGAGCCGAT-1	A
A_clone_179	15	6	ATTCATTTAGTGGGTT,AAGGGTATCTAAAGGA,AATGGCCTCCCGCGTC,CTATGCGTCACAACGC,AATAACAAAGTAGAGA,GTAGGTAGAAGAGTCC,GATTAAGGACACCTAA,ATCAATACATATGACC,CTTCCAGTGTTAGTAG,AGTGGATTGCGGGTGC,ATGGACACATGTATAT,GAGTAGCTGACGGTTC,CATTACTTATAAGTGG,AGTTCAGGGCTAGAGG,AGTGAATTGCCGGGTC	A1_CTACCCAGTACGGATG-1,A1_TTCTAACTCGATGGAG-1,A2_TGTTCTAGTAGACGTG-1,A2_AGAAGTATCCGGGACT-1,A2_GTTAGACGTACAACGG-1,A2_CCTCTAGTCGAGAGAC-1	A
A_clone_200	15	3	ATAAGGGTATCCGGAT,GATTCCTTATATCGTC,CTGGGTGGCGTTGGCA,ATCTGGTAGGCACCAC,GGTTAAGAGCGTGTTT,AGTTGTAACCTTGGAA,GTTACTCGAAATGGGT,CGTCGAGGAAGTAACA,GCAGGCATCCAACGGA,ATTAGGGTGTGCGTAG,CAGGGGAGCTAAATGG,AAATGTGACGTTATCG,GGCCCAGCCCATCTTA,CGCTCGGGCCTAGCGT,CTTACGTTAGGAGTGA	A1_TTGTGGATCACGGACC-1,A1_CAGGTATGTTTCCAAG-1,A1_GTGCTTCTCACCTCGT-1	A
A_clone_225	15	3	AGGGGTGAGGTACAGG,GAACGCTTCCTAAGAA,GGGTCAGCGGAAGCAT,ATCAGATTAAGAGTGT,ACGTGGAAAGTACGTC,AAGCACCCCAGAAGGC,AATCCATTAGCGATTT,GATCACTGGTTCCAGA,AGGTAGGTCGTGCGAG,CCTAGAGGAGTTATAA,CAGGGTACGCCGGGCG,CGTCGTTAGGTAGCAA,GGTGGGGGCCCAGATT,CGGCCGACGTATGAAA,AAGACAGTAAAGAACG	A2_TTAGTCTCACATGACT-1,A2_TTTACGTCATATCTCT-1,A2_AGGAATACAACAAAGT-1	A
A_clone_253	15	8	AAGAAGCGATTGAATT,GTTCGTTCATTTGTAA,GTCTATTCCTTGGTCA,CCTAGTGGCATGCGGC,CGTAGGTTCACCAGAC,GGTAGTAAATCGGCTT,ATCTGTGTACTTGCGC,CATGCAACGCACCGCC,GCTAGATCCCAAAGTC,AAAACATTAGTACACC,GTAACCTTCGTGAATT,GAAGCCAGGCTTCTAA,AACGCCACGACTCAAG,GTTTCTCCCTACAGGA,GGAGCACCCGGTGATT	A1_CGGTCAGAGAGCCCAA-1,A1_GCTTGGGGTTAAACAG-1,A1_CGTGAATAGCTCGGCT-1,A1_GATCATGAGCTGGCCT-1,A2_CTGCTCAGTTCTGAGT-1,A2_GTTGCTCCACAATTCG-1,A2_TTCCTTCCAAGTACCT-1,A2_TTCCAATCATGTGCCG-1	A
A_clone_297	15	8	AGTGATGACGTCGGGG,AAGGGGGTCGTGGAGC,GGCCCGGAAACTCCAA,CACACAACCCATGGGC,CTTCAGTACCTAGTCA,GTTTCATGATTGCTCG,GGCGGGGTGTAGAAGA,ACTCAATCCGCGCTAA,GATTATTCAGCTCATC,AGTGCGAAGAACAGTT,GGTCGGATGGTTCGGT,CCCAAAGTGAATCTGG,GCGTGGAGCGTGAGGG,AAGTGTTTATTTGGAT,GATCAATGAGGGGGGT	A1_TCATTTGAGTTGCCTA-1,A1_TCGAAGTAGACCTGGA-1,A1_GATAGCTTCCTACACC-1,A2_AGTAACCAGGATTCCT-1,A2_TTACCATAGTCAGAGC-1,A2_TGTCCTGAGGCCTTGC-1,A2_TTGTTGTTCGTTAGTG-1,A2_GTGCAGCTCGATAACC-1	A
A_clone_376	15	2	GAGAAGTGGTGGCAAT,ATATAACTCCGTCAGA,CGTAAACGGTTTGAGG,AGAGCCGGGAGTCACG,GATGGTAGCTGTGGCT,GATTAATTAATGACTA,AAACATTTGTTTGATG,AGCTATATATTACATA,ACGTCGACCACAGCTT,AATTCGTGGTTTATGT,GAGTGAAGAGTCAGAG,CCCGGTGAAATCCACA,GGCTCTATAGTTGATA,CTGTGATCGTGAGTTC,GGTAAGGGGGCCAATA	A1_TCAGCAATCTGTGCTC-1,A2_GCGAGAACAGGTGAGT-1	A
A_clone_378	15	15	GTGCCTATGCGAGAGG,GGCGATGAGACGGTTT,ATTGACCAGCGTCCTT,ATTTCTGACTAAATAA,GTTCAAGGATAGATAA,GCGGAGTAATGGGCAT,CCTACGTTGTAAATAA,GCAGCTGTCTTAGGTG,GATGGGGTGACGGAAG,CACACAATGCCGGTAA,GCTCCTTAAAGGAGTA,ACAGCTTGACGGGAGG,GTTTATTTAGGAATTA,GGAGCGTTGTGGATGT,GGCTCTTCATTGGTTG	A1_CTACTATGTCTAGGCC-1,A1_GCAACCGGTACCGCGT-1,A1_CATTCATAGTATTCCG-1,A1_TCATTACGTTGCGGCT-1,A1_TCATTCAGTCTCAGGC-1,A2_AGAACAAAGACGAGCT-1,A2_TGGATGTAGCGTTCAT-1,A2_ACACCAACAAGCCCAC-1,A2_TTCGGTCCAGACTCTA-1,A2_GTGATGTTCACGAACT-1,A2_ATCGATGTCACCTGGG-1,A2_TCATCCGTCCCTCAAC-1,A2_CGTGATAGTTGTCATG-1,A2_GAAACCTTCGGCTTGG-1,A2_TGCATCCCAGGACTTT-1	A
A_clone_501	15	4	GCCCGAAGGGTTAAAA,GTAAGGAGAGCGGGAA,GCCTAACACTCCCCGA,AGTGCGTGAGCAAAAA,GAACCGTTCCTAACAA,CTTAATAGGTCCCGGT,GGTTCTGCAGAAGCAG,AGTGGGGTCAAACGTA,AACCGTTTGTATAATT,AGTCGAGTGCTTAATG,CCACCCGGGTTGCTCT,CTATCGTTGATCGATA,AAATAGTGCCAACTGG,AGCCAGCAGTGCGAGG,CAACGTTTGTTTCAAG	A1_TACAACGGTTCAAGTC-1,A2_TGAGCATTCATTACGG-1,A2_CTCGAGGCATAGAAAC-1,A2_CTGTGAAGTAATCAAG-1	A
A_clone_530	15	3	GTACACTGGGGAGAAC,CGCGAGCGACTTATGG,AAGTCCCACATGCGGT,CAGGGGAGCTAAATGG,CCGAGGGAGAGGCAGG,AGATAATAGGGTCTAA,AAACGTTTAAGTGTTT,CTTCGTTGAATAGATG,ATAGATCGCTAAAACT,ACATGGTTATTAGTGC,GATTGCCAAAAGAGAG,CGACCGACGTTACAGT,CTAAACACATCAGGAT,GTGTCTCCAGCAATAG,GCGTACGAGGGTCTTT	A1_CTGAGGCAGATGCGAC-1,A1_TGCATCCTCCATTGTT-1,A2_ATCGATGGTCACCACG-1	A
A_clone_632	15	5	GGGAATCAATTCGTGC,ACAAATGTACGGAAAT,CATAAGGGGCGCGCTC,ACAACAGTCCGCGCTG,ACCAGCGGGGCTATCT,GAGTGCTTGAGTACAA,AGTCAGGTCTTACACA,GTGTCTTTGCTTACAA,ATGGCTTACAGTAGAC,AGGGGGTCATACCGTG,ATAACTGCGGGGCAGA,GGGAGTTTGTGGACTC,CGGCCACTAAGTAAGC,ATACGCTTAAGTATTT,CTTTATATCAGAGAGC	A1_AAAGAACTCACCTCTG-1,A1_GCATGATAGCCGGATA-1,A1_CTTACCGCACTAACCA-1,A2_ATGATCGGTAGAGACC-1,A2_GTTACGAGTGGCAGAT-1	A
A_clone_884	15	4	CTGTGTAAAAGAATGA,GCGGGTGAGAGGGGGA,GAATACTAACGTGTAT,ATACGTTTAGGTATTT,GAGGGCTAATGCATAT,CCCTGGGTGTCGCCTA,GATAAAATATGTAGGT,GGCTGGTCAATCCGTT,CGTGATTGGTGAGATA,CCGCGTCTCATACGTC,GGTCGTATCTACAATG,GGACCCTAGTCTGACT,ACTACGCGACCGACTT,ACAACTGAAAAGCTAC,AAGAAATTATATAAAC	A1_GATCACAAGCTGAAGC-1,A1_AACACACGTCTGTCCT-1,A1_TCAGGGCTCCATTGTT-1,A2_GACCAATAGTCGTTAC-1	A
A_clone_886	15	3	AATTATATATCTGTTG,CGATAACCAGATGTCA,ATCTGGGACTAAGTGT,AGGTCTTTCCACAAGC,AGGAATTGATTTATTG,AGATCGTGATTTCGGT,GTCAAGCCCATGGTAC,CTTGAAAACTGTGTAT,CGTCAGAAATTTCGGG,GCTCCATAGATCAGGT,GAAGGTGTGGTAGAAC,AAGCAAGAAATTAAGA,CTTAGCTAACGAGGCT,GCGGAAGCAACTAATT,CCCACAGTGCTTCTAG	A1_GGCAGTCTCTATACTC-1,A1_TTCTCTCTCAAGCCAT-1,A2_TCGTGGGAGCAAGGAA-1	A
A_clone_955	15	5	GGCAAAATAAGGATAT,CGATGGTCGAAGATTT,AACTGCATACTCGTAG,GTGAATCAATGAATTA,GTTTCTCGACGGGTTA,GGATGATTCACTAGAC,GGCAACTTAAGGAGAA,AGAACATGCTTGATAT,GCTGGGGAAACTCAAT,CAGTCAATATATCGGG,ACATGATACGTCAGTG,CTTAAAGGCCTAGCAC,AATGGCGTCGAGCAAA,CAACGGTAGGGGGTAG,ATGAAGAAATGTGTTT	A1_AGGTGTTAGTGACACG-1,A1_GCTGCAGCACGGTGTC-1,A2_AACCTGACACGCTGCA-1,A2_AGACAAACATTGCCTC-1,A2_CGGGTCAAGGACAACC-1	A
A_clone_1058	15	6	GATTGAGACACAGTGG,GCGGCGCCAACACTGA,CTTCCGCTGCTAATCA,AATTGTGAGCTTCGGC,GAGTGGGGGAGGCGCT,CGGGATAAGGATAGAC,GCGTAGGCAAAGAGGT,AGGAGGTGAGCGGGAC,ACTTGTGCCGCTATAT,CCGTGCGTAAATCTGT,GAAGCTGGGGTAGTGG,CTTGAGTGCATCCGAG,GTTTATGTACTACGTT,ACCAACATATATAGGT,ATTGCGTCGAACCCTT	A1_CCCTCAAAGACTTGTC-1,A1_TGGTGATAGCCTGTGC-1,A1_GGTTAACGTAACGATA-1,A1_TCACACCAGGTTCAGG-1,A2_TGTAGACAGTGGGAAA-1,A2_GATTCGAAGAGGTTAT-1	A
A_clone_1279	15	2	GTTTAGCAGGTCGATC,GATAGTCCGTAGATAG,GCCTATGGAGTGGGGT,AGGTCTAAGGATAAGT,ACCGGTCAGTGTGGAT,GTTCATACAGTTGGAT,AGATGTAGAGAGGGAG,CTATGTACCAATCCTT,CAGAGCTAACCCACTA,GGAGGCTCATGTCGTG,ATGTCAGGGCGGATAT,AAAAATGTACATGAAG,AACTGAACGCGAGGTG,ATCAGAGAAGTGAGCT,ATATATCGGTAGATCA	A1_GTCGTTCAGCCATATC-1,A2_TTACCGCGTGAGCAGT-1	A
A_clone_1409	15	2	ATCTGTAGCACGCGGT,GTCAGATTGTTAGTAG,AGGTGGTACCACCTGG,CACGATTGGATTCAAA,ACCAGGGTATATCAAG,ATGAAATGAACAATAT,CCCTCACCCCACACGC,ATTGGGGTACTAAGTT,ATTTATGAGAGAAATG,GTAGCTAGGTTAATGT,CGTGATTAGCGCCATT,CTGTGATTCGTAGCCG,AGGCGGAAGTGGGATT,GTTAAGGGATGGGTGT,AGGTGGCTAAAAATGG	A1_AGACCCGTCCACTAGA-1,A2_CATTCTAGTGGATCGA-1	A
A_clone_1453	15	3	GGGAAGATGTGGCGTA,GAGGGGGAAATGATTT,ATAACTGCGGGGCAGA,AGGGATGAATTTCTGT,CAGGATCTGCATATAC,GGATGTAAGAATGATC,GCCCCTTTGTTTGTTG,CAGAAAAAGCTGAGGA,ACGCGAGCCCAAACAC,CCGTATTTCGGGAGGT,CTGTAACAAAGAATGG,GGAACGCGAGATCGGG,GTACGTTTGCTAAAGG,GGTGGAGGGTTGGTCA,ATGAGTCTGTGTAAGT	A1_CTTCCTTCAAGTGCAG-1,A2_ATCGTCCCAAGGTACG-1,A2_TTCCGTGCACACACGC-1	A
A_clone_1461	15	7	AATTCTCGGGTACTCT,CGATACCCGTTGGGCG,ATGAAAGAAGGTGTGT,ATCAACCAGTAAGGGG,GGCGATGGCGCAGTTC,ACGGGGGGAAGGGGGT,GATGCTACATCTACCA,ATGGCGTCATTAGAGG,CTTTGATGGATCCGGT,CGTGGTAGAGTGCAAG,CGAGACCAAAGCAGGG,CGATGTTCATCTAGTT,AAGCGTCGGTGTAGTC,ACTGCCTGAACAACCA,GTGTGGGCAAGCAAGA	A1_GCCAGGTCATCGGATT-1,A1_TCACATTCATAATGAG-1,A1_CCATAAGAGCGATTCT-1,A2_GAGATGGTCACTCCGT-1,A2_GGGTATTAGGCCCGTT-1,A2_GGCTTTCAGCTAGTTC-1,A2_CGTAATGCATCCTTGC-1	A
A_clone_1490	15	3	GCTGGGTGGAGGGGAG,ATTAGACGAACGGTGT,GTTTACGGGCATACGT,GGACCTCAAGGTAGGG,GCGGAATGAGATCGAG,CGTGATTAAGCAGTCT,CCTTCGCGGGGCCCTG,ATGCGGATAGCTACGT,GTCTATGGGGAGAGAC,GTAGCTTAGTCGACTA,ATGGAACAGTTCCAGG,ATCGCTGCATTTCCGC,CAAAGGGGGTAGCTTA,AGTGGTGTGCTTGGGT,ATTAGGGTGGCGAGGG	A2_TTAGTCTAGGAGGGTG-1,A2_GCTACCTAGATCACTC-1,A2_TTGGATGTCCAAATGC-1	A
A_clone_1500	15	2	GTGAAGGCATGCGTGA,CTCTAATGGCAAGAAT,CATTAATTCTTGAAGG,GTTGCACGATTTGAAT,ATAGACAGAGCAACAA,GCCCATTAGTGTGTTG,CAAGGTGCAATTATTG,GGGGCTGAATGTGAGT,ATTAATGAAAGAAAGA,CTGTATTGCTTAAGGC,GTTAAAGGACTGAGGT,GCTGGTGCATCGATAG,CCATAAGTGTTACGTA,AGCTCGCCCACTAGGT,GTCGCTATATTCGGGG	A1_CTCCTCCTCTTTCAGT-1,A2_AGGTTACCAGTGACCC-1	A
A_clone_1796	15	3	GTTTAATTAACTGGTT,GGCGCTAAACACGTCA,GCGGGGAAAAGGGGGA,AATTAGCGGGGTCTGT,CGTAGTTGCTGAATGT,AATGAAAAATTAGAGT,GCTAAACGAATGAATT,GCTCGATTATTTCTAG,AGTAATTGATATCTGG,GGTTGTCTGCGGCGGC,CTGAGCCCAAGGGTAT,CGGTGCGTAATAGGGT,ACAGGTTAAAAGAGGG,ATTTGGCTGGGCATGA,CAATCTAAAACTATTA	A2_AGACAAAGTCCTGTCT-1,A2_CCGGTGAAGCGTCTCG-1,A2_TGTCCACAGTCACGCC-1	A
A_clone_2828	15	2	AAGTGCGCAATAGGGC,AAATATCAAATCCCTG,GTTCAAAGACTTGCGC,CCAACTAGCAGGGGAT,CAAAGATGGTAAGTTG,CATTGTAAACGTCTGA,GGAGGAAGGTTGCTTT,CTGCCGTTAAGCGACT,GATTCACTGCGGGAGA,GCGCAGCGGGGTATGT,ATGAGATACGGAATGC,GGTCATAACAGCAGAC,CAGCATTAGGTACGCA,AATAAGCCATCAGTGG,GGAGGATTAAAAATAG	A1_GGGAGATAGCAATTCC-1,A2_GGTGTCGCAAGCGAGT-1	A
A_clone_3003	15	2	CCCGCCCAACGGCATC,GCAGGTAGCAGTGGAG,CCCTGTTCATTTATAG,GCTTCTCCGGGGGTAA,GATTATAAGCATCGAG,AGTGGCGTAGAAGGGC,ATCCGAGAGTTACATG,AAGTAGGAAGGCGTAG,CGGGGTTCGGTTGTCT,GTTAATGGGGTCCCTA,GTGTCCTTGGGGCATT,GGCGAAAGCCACCGGA,GCCGAGAGCCGGGCAG,GGTCCTGTCCCCACGG,CAGAATCGCGATCTTA	A1_GACCGTGCATAGATCC-1,A1_GACCTTCCAGGGTCTC-1	A
A_clone_47	14	7	ACAAAGAGGTATGTGT,AATGCACCGACTATGC,GAGTAGGTATGTGTGA,GCGACGAGGCACATAC,AATAACTAAATAATTA,CTGGGGGAGGGGAAAT,GATTGTGCAACGACGT,AACTAAGGCGTCGGAT,AAGCCTGAACGGACGT,ATTCGAGTGTTTGAGT,CCTGGCTGGCTTGTAC,GAATGAATAAATATGG,GTGTATTTACGACCCC,AGGTATCCCCATATTT	A2_TGATCAGCATACAGGG-1,A2_TCATTACGTGCACGCT-1,A2_AGAGAGCTCTCCCTAG-1,A2_TCACGGGTCACGTCCT-1,A2_CATAAGCGTCTGTAGT-1,A2_ATCTCTATCGAAGCCC-1,A2_TGCAGGCAGGGACTGT-1	A
A_clone_56	14	3	GTTACCGCGGCAAGAG,CCGTGACCCCCGCTCT,AAATAATTCGGTAGTG,CATGAGTAACTGGTCC,GCGTGTTTAAATGTGG,CATAGTTGAAGACGGG,GGTGATTCATAAGAGA,GGATAGGTCGGAGCCC,CAATGTATAAGGCTGT,CATTATTGATCTGTCT,GGTTGATGAGTACTCG,GTTTATATATTTATTT,GATGGGGAACCGAGGG,GTACGTCCGACGCCCA	A1_TCAGTGACACAACGAG-1,A1_GTGTCCTTCGGCACTG-1,A1_GCTACAATCTCGACCT-1	A
A_clone_136	14	2	GCTGGAATCGATATGT,GGTGGACCAACTGTTT,GATAATTCAGATAAAC,GGTTGTTACGTAAGAT,CCCTCTGTGTTTGGGG,ATCGAGAGCGACGTTC,GCGGAAGCAACTAATT,GCCACGTACCTGCATG,AACTGGAAAACACTTG,GCAACGGTCCTGCGGC,GGCTCTATAACTCTAC,GTTAATGAAGACACGT,ACCAACCCATGGCATG,GAGCACAAGCGGGGGG	A2_CACTTCGTCCGAGAAG-1,A2_GTCAAGTAGTCAATCC-1	A
A_clone_204	14	21	ATTAAAGGGATTGTTT,AACGAACAAGTTAGCG,AAAAAGTACGAGCGCT,ACTTCATTCGAGATCA,GTCGCTGCCCTAAGAG,GCAGAAGGGGGGAGGT,GGGTAAGGAGGTATTA,AGGCATATGCTGGTAG,AAGAGCCAATTTGTTG,ATACGATAATACATGA,ACGGGGGGCAGTGTTA,CTCTCAAGCATTCAAT,GATAATAAGTAACACA,ATTAGATTGTAGGGCA	A1_CGGGTGTGTGTCGATT-1,A1_AAGTACCTCCAATCCC-1,A1_GGGACCTTCATCTGTT-1,A1_ACATCCCCAAAGCTCT-1,A1_ATCACGACAGGTACGA-1,A1_CGGGCATTCAGCCTTC-1,A1_CTTCTCTGTAGTATAG-1,A1_GACTCTCGTTCAACGT-1,A1_AACAAGAAGCGCCCAT-1,A2_CATTGAGTCGGACAAG-1,A2_CATGCCTAGTTAACGA-1,A2_TCGGGTGGTCACCGAC-1,A2_TGAGCGCCATGACCCG-1,A2_GGAGGATAGCCAAGGT-1,A2_CTTTCGGTCTCATGGA-1,A2_CACAGATGTACAAAGT-1,A2_GTGTTCCAGCGTGCTC-1,A2_ATTCCTAAGTAAACGT-1,A2_AGCTTCCCAATAGTAG-1,A2_GCTCAAATCCCTATTA-1,A2_CATACTTTCACTCGAA-1	A
A_clone_232	14	2	GCACGGTCACAACTCC,GACACTTGAATTGGGG,CGGAATGAATTGGACA,ACAGAAATGAGCGCTC,GAGAGCATAACGAATC,GGGGATTAATGCAAGA,GGGCCAAGGATCCGGG,ATGAAGGCGACGCAGG,GTCGGTATAAAACTAG,ACATGAGAGGGGGGGT,ATTCATGGATTTGATG,ATTCAGTTGAAAATTG,CATTCGTTAGTGAATT,ATCTCTTACAGTGGTG	A1_TTACAGGTCTTTCCAA-1,A2_AGGTGTTCAGTTTCAG-1	A
A_clone_270	14	3	GAAAGTGTATTTGGGT,GATACCCAAATAGCAG,CAGCCGGAGCAAGCGC,GTGCAGACCAGCATAC,CGATAATTGACTATCA,CGACCTATCATCATAC,AATAATTAGATTGATT,GGATGATGGCACGTAC,GACTGGGCGTCGCAAG,GCTAATAGATACGATA,ATAGGTGTGTCTACTC,GGGGGGCAATAGGTGT,GAGTATCGGTATGTTA,CAGTAGATAGGACTAC	A1_GTGGCGTGTTGCATAC-1,A2_TACTGCCGTTCTCGTC-1,A2_GATTCTTAGTCGGCAA-1	A
A_clone_295	14	13	ATTTGCAAGTGGGAAG,GTTCAGTAGTGGGGGT,CTTGAGCTATAACTTC,AACACGTACCTGAATA,GCGAACCCACTTGTAA,CTTGGTTAAGTGACGT,AGTACTCAACATGCGA,GGTTAGGTATTTATTT,AGGTAACCAGCAATAG,GTAGAGTTGCTTGTAT,GTTACGGCGTTCGGGC,AAAAATAGATTACACC,CTTTGATTATTAAGTT,GACAAAGGATCAGCGA	A1_TTGAACGCACAAGCTT-1,A1_AGCTACATCGTTCTCG-1,A1_CCTCACACATGAGGGT-1,A1_TCTGCCAAGAAGTCCG-1,A2_CTTCAATAGTCATAGA-1,A2_TCACAAGAGGTCACCC-1,A2_TGGTAGTTCCCAGGCA-1,A2_ATCACAGAGGGAACAA-1,A2_ACTTTCATCTCTTGCG-1,A2_GGGAGTAGTGATTGGG-1,A2_CCGTAGGTCCTCCACA-1,A2_GTTACGAGTAGCTGTT-1,A2_TACAACGTCTTGAACG-1	A
A_clone_319	14	7	GTTTCGTGAGGACGGT,CGGAAGAACCTTGCCA,GAATGTATAATTAAGG,CGCAGGGGGTGAGCTC,ACTTATACAGACATGT,ATTGATATCTTTAAGG,ATGGCGGTCCAACGCC,GCTCCGCACTGGGGCT,ATGAGCGGCGAGCGCA,CTGTACAGCTCCGAAG,AGTTATAGCCTGGAAT,GGTAGTCTAAAGGGTG,GCGCAAGTGGGTGCGA,GACTACAGGTTAGCCT	A1_TTCCAATGTGAAAGTT-1,A1_TTAGGGTGTTCCTACC-1,A1_TACTTACGTCTTCGAA-1,A1_TCATGAGAGTACCGGA-1,A2_GACTCAATCCTGATAG-1,A2_GGGTCTGTCTGTCTCG-1,A2_AGTTCGATCACATACG-1	A
A_clone_327	14	11	GGACCTAAGCCTGACA,GCAGGTCGCAGTCTGC,CGTTGCCTATATGTAA,CTTTGCTTATATAATA,GCTTACCGGTAGAATA,GCGAGCTCGTGAGTCA,AGGAATCGAGGGCGTC,GTATGATGAGGTGTAG,AATTAAATCTTTGAGG,GGCCGTGTAAAGCCGC,ATATATCGATTACGTG,GTTGATTGAAGTGAAA,GGGACAAGGGGGGGGA,CTTGCCGTCTGACTGC	A1_AGTAGCTGTCACAGAG-1,A1_AATGGAACATGTGCTA-1,A1_TTGAACGCATCTGGGC-1,A1_AGTAGTCTCTGTCGCT-1,A1_TTGATGGAGCGTGTCC-1,A2_CCGATCTAGTATAGAC-1,A2_CTGGTCTCATGGAACG-1,A2_ATCACAGAGGTTCATC-1,A2_AGCCAATGTAGGAGTC-1,A2_TCACTATGTCGACGCT-1,A2_AGACCCGTCAACCTTT-1	A
A_clone_333	14	3	AAAAGAGAAGCCGGCT,GGGAGCGTCATGCTTG,GTGGGGAGATGGGTGG,CACGGTGAAGTAAAGT,AACAGGGACTGTCCAT,AACTGCCGGTTACATG,AGCTCGTGGTTTACGG,CAATAAGAACGTCTGA,ATTTGTCAGTGGGCCA,GCAGGTGTACCTCAAC,GGACAGGCGGGAAGGC,GGATCATAAGGTGGAC,ATGTCATAAGATGGCA,ATGGACGTGGGAATAT	A1_TGGATCAGTAATCAAG-1,A1_ACGGTTAAGTGCTCGC-1,A2_CCTCCAATCGCGCTGA-1	A
A_clone_531	14	5	ACGTGGTAATGCACGC,ATCGGTGAGCGAGCAC,GTGGACAAGCCTGCTG,CATTGAGAATCGAAGG,CTTTCCCAAATTGAGC,CGTTATGGGTTTGTGT,ACTTCATGGCGTAGGC,AAACCATTAGATACAT,GTGGCGGTGGCACATA,AATGGGAAATCCACGC,CGGACTGTACTGCGGC,CAAACGCAAAGTATGC,GGCAGGGAAACGGAAG,GTAGCTTTCCTAAAAG	A1_TCGTCCAAGGAAAGGT-1,A1_AGATAGATCTGGGATT-1,A2_GACTGATCAACCGTGC-1,A2_GCCGATGAGGCGCTTC-1,A2_GCTACCTTCAGGAGAC-1	A
A_clone_553	14	7	GGTGGGAGGGGGGGAC,GCAGGTCCCACGCAAC,GTTTGTACAAAAATAA,GGCTATTTAGCTCTTG,AGGACATGCATCAATG,GAAGCCCAGCCCAACA,CGTCAGGGGTAAAGGG,CGAGGCGGATTTAATT,GCGTATTTCAACGGGT,GTGGGCAACAATATCT,ACAAGCACAATGGCCA,ATCTAGCTGTGAGAGA,ACTTAAAAGTATAGGG,CGTACATGGTGTCATG	A1_TAAGCACGTCGCAGTC-1,A1_CTACCCAGTAAGGCCA-1,A1_TCTCCGACACAGCCTG-1,A2_TCGTGCTTCGATACAC-1,A2_CTCATTAGTGGGCTTC-1,A2_GATTGGTGTCGTTATG-1,A2_TTCTGTAAGCCTAACT-1	A
A_clone_564	14	9	GATACCTAAGTGGAAA,GGCTCTAAATAGCAGA,CCATACTTCATTGGCT,GACAATACCCTTGACG,CATCCGGTGTTGAGCT,ATAAAGTTACGGCAGG,GAGACTGTGCACATTA,GTGAGTGGCTCGGGCG,CGAGATATATTAAACC,GGTCAGGCGATGCGGC,GGAAGGGTAACCCAGT,CTTAGTAAGGGGGTAC,ATTTGAGCCACTAGAT,AGGCGGGACGGAGAAC	A1_AGCCAGCTCCACCTCA-1,A1_ATCACTTCAGAGATGC-1,A1_CTTCTCTCATACGCAT-1,A1_TCTATACTCGCAACAT-1,A1_AGTGTTGAGTAAACGT-1,A1_TGAGCATGTCTCAGAT-1,A1_GCCAGCATCATGGGAG-1,A2_GCACGTGGTTCTTGTT-1,A2_TGCAGGCTCTGGCCGA-1	A
A_clone_584	14	19	GAGCCATGCTAGGTTT,ATGTAATTCTATGTGG,GTCTAATCAATAGATA,GATTGTTGGTAGAAGT,CCTTGTAACAACAATG,CATAAGGGGAGTCGAC,GCAAGGCGACTCAACC,ATTTGATCACCTGCCC,GTTCATATATCCATAT,GGTACATTAACGGGAT,CTCTGGCGAACTATTA,ATGGGAATAGTACGGG,GCCTATGGAGTGGGGT,GATTGTTTGGGAGAGA	A1_CTCCTTTAGCTCTATG-1,A1_CGAGTGCAGCCTGGAA-1,A1_GTCGAATAGAAGGCTC-1,A1_CCGTAGGAGACTTAAG-1,A1_TCTTAGTAGCGACTGA-1,A1_AAAGTGATCTGATTCT-1,A1_TAACCAGAGTCACTCA-1,A1_TCCTCGAAGCGAGTCA-1,A2_ACTGTCCTCTCATTGT-1,A2_TGAATGCTCTTCACGC-1,A2_TCCATGCCAGGCGATA-1,A2_CAGCAATTCTGGGTCG-1,A2_CCGCAAGCACAGCGCT-1,A2_TGGGAAGGTCTTTATC-1,A2_AGATGCTAGACCGTTT-1,A2_GACCCAGCATATAGCC-1,A2_TTGTGGATCAGCAGAG-1,A2_AACAAGATCTTAGTTC-1,A2_ATTCAGGTCTTGATTC-1	A
A_clone_589	14	3	CGATATCTCTTTACCG,AGGAGGTTATGAATTG,GGTTAGCGGCGTGCGG,AACCAAAAGAGCGCTG,CGTTATGAGCGAGCAT,CTTAGGATATGTGGTA,GCACCCAGGGCAGTGT,AATAGTTTACGTACAA,ATACGTCAAATCCTAG,GCCTCTAGCTTCGAGA,GACTACTGAGCTGTCG,CAATAAACAAGCATAG,GGCGGGGCGCGGGAGA,CGTGATTGGATTGGTA	A1_CAACGATGTCCGGACT-1,A1_ACGATCAGTATTGGCT-1,A2_CTTCAATCAATCTAGC-1	A
A_clone_691	14	3	CAAGAGATGCTAAGAG,AGGGAGGGGTGTCTTA,CGAGCTCGGTTGCACT,CCGGACACAGGGGTTG,GCTTATAAGGTAACCC,AGATGATCATCAAAGC,AGGAGGAAGTAGATAC,ATGAATGACCGCAAAC,GATGGCGTATGGAATT,AGACAATAATATAATT,CCGCCTGGGGGTGGGT,ATCAGTATCTATAGTA,GAAGCTTGCGATCAGG,ATTCAGTGGGGGGATC	A1_TGTTCATGTCGTTATG-1,A2_TCGTGCTAGGTTCAGG-1,A2_GTAGGAGCAGCGGATA-1	A
A_clone_730	14	9	AAAGGATAGTAAAGCT,AAGCGTGCGCGACGTT,CATGGTTCGGTGATGT,CCGGCATAAGAAATTA,ACGTAGCGGTGAGAGT,GATAGTAACTCGCGGG,CGGAGTCGAGATGCCG,ATGTCTACAGACGAAT,GTCTATTCCTTGGTCA,GGTGCAGGATTTCACT,CTGGATGAACATAGTA,ATTGGAAGGATAATTC,AGTGATGACGTCGGGG,CTGAAGACAGACCAGA	A1_CAAGAGGGTAGAGTTA-1,A1_GTGATGTTCGCTTGCT-1,A1_CTACGGGAGGCACAAC-1,A1_CCTCCTCGTCTAATCG-1,A1_AAAGGGCCATATTCGG-1,A1_CGCCAGACACCCTGAG-1,A1_CCTCAGTAGACCAAGC-1,A2_TCGTAGACACAACATC-1,A2_ATTTACCGTTCTTCAT-1	A
A_clone_777	14	11	GAAAGTGTATTTGGGT,ATGAGAGCCTGAGTGG,AGGGGGGGATCGCGTC,CCTAAACAAATAATCT,ATAAACGTCGTCACAT,AACGGTATGTAGCGGG,CTCAGCGACGTACAGG,CTTCAGTGAGATACGA,GAATGATGATTGCCTT,ATAGGGGACAAAAGTA,CTACAGACGAGGGTGG,ACCGGTGCATCTAGTA,ATATCCGTGGCACCGT,AAGGGAGAACATAATA	A1_ACATGCATCGTTGCCT-1,A1_TATCCTATCTCACCCA-1,A1_GAACTGTGTCACAGAG-1,A1_TGTGTGATCGTCGATA-1,A2_TATATCCAGAAGTCTA-1,A2_GAATCGTAGATGACAT-1,A2_TAACCAGTCCATCGTC-1,A2_TATTTCGGTGGCTGCT-1,A2_ATTCATCTCCTCAGAA-1,A2_CGTTCTGGTTGGAGGT-1,A2_GTGCGTGCATATGGCT-1	A
A_clone_810	14	9	AGGGGGGTCACGGTGG,AGAGAACTATTAAGTC,GTCGACGTAGTTCTAT,ATAGAGCCGTTTAGAA,ACTAAGTTGATAGAAA,GATTCCTTATATCGTC,AGAGAGGTGAGGGGCT,AAAGCGTTATGGAAGG,AAACCTATACTTATCA,CATTAAGGGTTTCGGT,AGGAATATCTGGGAAG,GTATGGAAATTGCTGA,ATAGACTTCGCCATTT,GGGGGGGTACTAGAGG	A1_CCGGTAGCATGTTACG-1,A1_ACGTAGTGTCGCATTA-1,A1_CGTAATGAGTGATGGC-1,A1_ACTGCAAAGGGCCCTT-1,A2_TGGGAAGTCTACGGGC-1,A2_CCGGTAGAGGAGCTGT-1,A2_GATTGGTAGCCGCTTG-1,A2_CCTCTAGAGGGTTAGC-1,A2_TTTACTGGTTAAGTCC-1	A
A_clone_982	14	3	ATACGATAATACATGA,ATGGAGACAAGAGAGT,CTACGTGGGTGTGGGG,AGTGATTAGCTGCGAC,ATGGGTATATATGGTG,GTTAGGGTCCTTCAAG,AGCGCAAAAATACTGT,GTATATAAGCGTAATG,ATCCAATTACGTAGCA,CGGGGAATATGGCAGG,CACGGCGAGAAGGGCG,GAGGCCTCATTACTGG,CGACGAAGCATCGGAA,GTAGGCGCCCCTGATC	A2_CATTTCATCGTTAGTG-1,A2_GTCAGCGGTCGATTTG-1,A2_GTGTAACGTACGAAAT-1	A
A_clone_1028	14	5	CGCGGAAGGGGAGTAC,GATAATAGACTTCGTG,GAACGGACGCTCGCTT,CAGTGCACACTCAAGC,GACGCATTGTAACGCG,GCCCGGAACCGCGGAT,CGGGGCCGCACAAGGG,CATTGTGTGGAGGGGG,AGAAATTAATTAGTAG,AATAAGCACATTGGTT,CGTTATGGGTTGGTTA,GGTGGCTGAGGTAATG,ATCTGTGGACATGGAT,ATTGGGTTCTGAGTGG	A1_TTTCCTCAGTAGGCCA-1,A1_CTGCCATCACCGTCGA-1,A1_GGGACCTGTTGCCTAA-1,A1_GGGTCTGGTACGTGAG-1,A2_TGCGGGTCACAGCGCT-1	A
A_clone_1069	14	3	GGCTAAGGAAGACATG,AATGGGTCACTACAAT,AAGGGCGAGAGGGGGG,GTAAGCGTGGGGGTTA,CTTTGTAAACCTATGG,CGATCGCCCTAAAGAC,CCGCAGGTATATCCAA,ATTTCTTCGCCGGAAT,AATCGTGTGTGCCTAA,ATGTGGCTCGATAGGG,AACTACCCGGCGGGCG,CTGAATTTAGATCAAC,GTGTAGGTGTCACTGT,AATAGGTGGCAGGATG	A1_CGGAATTTCGGTGCAC-1,A1_GTCCACTTCGTGGACC-1,A2_ATTCACTAGCGCTTCG-1	A
A_clone_1233	14	6	AGAACAAAAGTGGGCG,CCCAAGGAAAATGGGT,ACAGAGAAGCAGAGGA,ACGTGAACAAGCGTAA,AGTGAGCTGATTCGGC,GCTTCGAGGGGTAAAA,CGAAGGTCCCCTCGAC,GGAAGGGTGTCGATTG,CTGTCGTTCGAACTAG,GTTAAATCGTGAGGTA,GACGGTGGGCGACGCG,AGCAAGTGGGCTATAC,CGGGGGTGGGCAACCT,ATGTAGGGACAGCAGA	A1_ATCGTGAGTGGACTAG-1,A1_AGGTTGTCAGAGAGGG-1,A2_GCCATGGAGCAGTACG-1,A2_GAATCACAGGTCGTAG-1,A2_GCCAACGCAGGGCTTC-1,A2_GCTGGGTGTAGTCTTG-1	A
A_clone_1420	14	5	GTCCAGCTAAAGGTAT,CAGTGTCTGTCGCGAC,GATTATTCAAGTGTGC,AAGAGTTGAGGGCGGT,GTTAACACGTAGATAT,AGCGGAGTGTCGCTGG,GTAGCGTAGCTTCGAG,ATAGACTACCATCAGG,GGCAAAACCTCGCCAC,ATGCAGAACGGAGGGT,ACCACTACAAGCGTGT,GTGGAAGACTCGGGTC,AGATAATCAAGAACGC,GCACATTTCTCCGGCG	A1_CAATACGTCATGGCCG-1,A1_CACGTGGTCCGATGTA-1,A2_TGTCCACAGCTCCACG-1,A2_GTAACACTCCACACCT-1,A2_ATCCATTTCTATACGG-1	A
A_clone_1528	14	3	GGGGGAGAGAGGCTAG,AGGCGGTCGGTGGATT,AGTAAGTCGCTAAAGG,ATTTGCGGGTACAACA,GGTTGGGCGGGGGCGT,AGCGCTTTGTATATGA,AGGTGGCGGAAGATTA,CAGTGCAACCTGAGGG,GTCCCGTAGTCGCGCA,CGGGAATTGCCAACTC,CTTTGCCAACAAGGAA,CGGTAGCTCTCCGGCT,CTTTAGTGCCGTCTAG,GCCAAAAGGGGACCTG	A1_GGTGGCTCACCCAACG-1,A1_ATATCCTCAGCCCAGT-1,A2_ACATGCACAGCTTCCT-1	A
A_clone_1599	14	4	AGGGAATCCTTTAGCC,CGGGCTCCGAAGCGTC,GACTAGTGGTTTGTTA,GGCAGGGTGTAAGCGC,CATCAGTACTGGAAAT,GTGCAGTAACTGCGAA,GATGAGATGACGAGGG,ACAGCATAGTTTGTTG,CGCACCTGGACCCTAC,GAGGATTGGTTAAGAG,CTGGGTGGCGTTGGCA,CGAGAGCAATACAATG,CAATATGTCAGGGGTT,CGCGATTTATTTAGTG	A1_CACACAATCACATACG-1,A1_GCAGGCTTCGCAAGAG-1,A1_TACGCTCCAACACAGG-1,A2_ATCACAGCATGGAGAC-1	A
A_clone_1685	14	4	GGAGAGGGGGTACAGG,CGTTACATGAGCAGGT,ATACATCTAGTTAACT,ATACAACAAGGGGGTG,GGCCAAACGATTACAT,CAGGGCGGAATCCGAT,ACATAATCGATTGATG,GTGGGGATCTATCTAT,CTGCACAGGCTTGGGG,GAGAACTCGAGGAAGC,GTTTGTTGAGTGAAGT,GTTAGTGCCTGCGCTG,GTGCGACTCTGGCTAT,GTAAGGGGCTGAAGCT	A1_TTTCACAAGATCCCGC-1,A2_TCAAGACGTTCTCTCG-1,A2_GGGTTATTCAACTGGT-1,A2_TTCGCTGTCTATCCAT-1	A
A_clone_1688	14	2	GCTGAGATATTTGTGC,AGATAAGGACGTCATC,GTTAGAGCGAACCATT,AACGAGGGGAGCGTGG,CCCTAAAAGAGTGGCT,AGGGGTCTGAGTATAC,GAGAGAGAGATGAGTT,CAACAGTACGTTCGGG,CGGGGTCACGTGCTGT,GGCAGTGCGGGACTAT,ATGCGCTGCGGGGGGT,GTACGCTCAGCGAGCC,AAACACGAGAAAGCAT,GGTTGTAAAAAACCTA	A1_TATCTTGTCTGCTAGA-1,A2_CGAATTGTCGCTAAAC-1	A
A_clone_2094	14	2	CTGCCGGTGTCACGGC,GGCCAATTAATTCACT,GTAAATGTCATTAATT,AGGCGCTGGCGAACCC,CAAACTAGGAATATTT,CGATGATAGTGGATTC,GCCGCTGTCTTTCATG,GTATCTCTCATTATTC,ATCCAGTCCGCAATGC,CCAGCTAAATTCGGAG,CTTCGTTAAATCAGTG,AGAAATAACCCGATAC,CTGGCGAGGTACGCTC,GAGTATCCAGAGCCAG	A2_GCCTGTTTCTTCACAT-1,A2_CTAGACAGTCCCACGA-1	A
A_clone_2095	14	2	GTATATGCGTAAGATC,GCAGGAACAGATGGGT,GGTGATCTAGCAGGTG,CGTGGCCCCCTCGTTG,GCATCACTGGGTACTT,AAATAGATAGGAGTTG,GTCTCGTAGGCTAGTT,CCGTAAAGCGCACGTG,GGCTATTAGCAGGGGT,AGTGGTTCCGTAGTCT,ATAGATGAAGATAGAG,AAGGGCGCAATCATAC,AGCTACGCGTACATTA,AGCCAGCAGTGCGAGG	A2_CATCAAGCATTGCCGG-1,A2_AGCTACAGTTACAGCT-1	A
A_clone_2199	14	2	GTAAACGCGGGGGGGA,CGATCCATGTTTCGGG,CTGGATGTAACCAGCT,GGACAGTGGCCGAGGG,GTCGGGCGCGGTAGTT,ACTTCCTAATTTATCA,GACGACATGGTCGGGC,GGCTCGCACTTCAAAA,GGATATCTATTCAGTG,AATAGGGTATTAACAG,GAGAGGGTGAAGAAGG,CTCGAATCAAATCATG,ATGGAGTCGCGAAGAT,GCTACCCGAATTGGTA	A1_ACGATCACAACCGCCA-1,A2_CATCGCTCATGACCCG-1	A
A_clone_2318	14	3	ATTTAAGAGCATAGGG,GTGTAGAGGATTGGAA,GCATCCAAGCAGGTAA,ACATAATGATGTCTAA,GTCCCCACATGACTCT,GATAAAACCCGACATT,GAGAGGATCTTAGATT,GTCTGATTCGGTGAGC,CAGGGGCCCACTATCT,GTGCCGGGAAGAGTAA,GTATCATGACTCCCAC,ACGGAGCGGTGGCAGA,GCTTGATTATGCGGGA,ATCTAGAAATCGAAAA	A1_TGCAGATTCCTCGCAT-1,A2_ATGCATGAGCACCTGC-1,A2_GACGTTACAATGCAGG-1	A
A_clone_2675	14	3	GAAAGTATATGAATGA,ACTGGATTCGTACGCG,GGTGGAAAATAAATGA,ATTTACTTGTGTAACA,ATTCAGGGCTTAAATG,AGTGGGCGCAAAGGAT,CCACACGCATCCATAG,CCGGGTCTACAAACTT,ATACGAGAGGGGAGCA,ATTAGGTCGAGTGGTT,CCTTAGTAATTACTAC,ATTTCAACGAGCGTGC,CGGGCACGGTAAGTTT,GGCGCGCGGGTTCGTC	A1_TTCGATTAGGTCCCGT-1,A1_ACCAAACAGTGATCGG-1,A1_AGGCATTAGGTATAGT-1	A
A_clone_2965	14	2	CGCGGGCGGTAAAAGT,GGTAAGAGATCGGAAA,AGAGCTCCGTATAGTG,ACGCGAGCCTACAAGC,GTTAAGCAATTTGTAG,AGGCATACGGTGATAC,CTAAGCGGAAGTATAC,CTAGGGTGCTTGACAC,GGGGGGGAGCTAGAGG,AAAAATCAAAACGCGT,GATCAGGAGGTGCTTT,CATACTGTACTCAAAT,AAAAGTGGCTGTGCCG,CTTCAGTCCAAGGCTG	A2_GTTCGCTAGGCCACTC-1,A2_GTGCACGAGTTGGCGA-1	A
A_clone_3117	14	2	AGAGACGGCGGGGTAG,ATGGGTCGAAGCATAC,CTATGCGAGTCCATGA,GTTTAGAGCTTCGATA,ATGAGAGCCTGAGTGG,GTGCAATGCTTTGTCA,GGGCGGAGAGGGGATG,CGTTAAGCGTCAGCGG,AAGTCTAGATTTGGAA,GCATAACCACAAAGCG,GATCAAGGGATGATTT,AGAGGGCGAGTTGGAG,GTATAGTCATCAACGT,GTTGGTGGAGGCAAAG	A1_CGCATAAGTCATAGTC-1,A1_AGTCAACCAGCTTCCT-1	A
A_clone_3200	14	2	ACCTGTGTCGTTATGT,ACGGAAGCGGGAGGTG,GGCGCGTTGTGTGGTC,ACATATCTATGGATTT,ATCGGATTAGGGGATC,GCTGATATGTCTATCC,CGTAAAATCACTAATG,CCCAAAATCCTGGTGC,AAAGAGGGAGTCATCC,CTATGCATATCAGGAT,CACTAACCCGTCCTAG,GCGTATAGATGTGATT,CAATACACAAATCCGC,GCACAAGCGACTATTT	A1_TATACCTTCGATGCAT-1,A2_GTAATCGAGGTCGCCT-1	A
A_clone_40	13	7	CCACCTGGGTTAACTC,AGGTCTATCGGCAATA,ATGCGTTTACAGAGAA,ACTGGAAAGTGAGGGT,GGGAGAGAGAACAGGG,ACAAATTGGGAGCAAT,GCTCGGTAGTCTGTTT,GCTACAGCGCGGGGAC,AGATGGGAATCGGTGG,CCTTATCGGCGTGAAC,AAGCATTACAGTGATC,GGTAAATAACGTGGAT,GAAGCTTTAGAAATGT	A1_TTCGGTCAGACTTCCA-1,A1_CATCCACGTGATGGCA-1,A2_TAATTCCCAAGGTACG-1,A2_CAATCGACACTGCGTG-1,A2_AATGCCATCCCTTGTG-1,A2_TGTCCCAGTTGGGTAG-1,A2_GTTCATTGTCGATTTG-1	A
A_clone_126	13	4	ACCGGTGCGTTCGTAG,AGTTAGGGATGTGGAC,GTAAGAAAGGCGAGCA,ATAAGTATGCCACAAT,ATACGTCAATGCCAAC,GAAAATATGCATGAAT,AAGCGGGTGGTGACAA,ATCCAAATAGACGGGT,CCAGGCAGAGGAGGTG,ACCTGTAGCTTAGTCT,GTATATTCACAGGTAG,GCGAAGCTGTCGGGGC,CTGGCGGGGCCGCGCA	A1_TCTAACTCAGATCACT-1,A1_CAACGGCCAGACCCGT-1,A1_AGGTTACAGTGAGTTA-1,A2_ACGGTTAAGCTGGCCT-1	A
A_clone_140	13	4	ATATGGTTGAGGCTTG,ATGTCGCAAATGGCTT,CAAAAGGTGTCCCAAA,GGCTGTCTGGATAATA,AAATGCGTGTGTCTAT,ATGCGAGTGTGTGTTC,CTAAATAGCTGTAAGG,CTGGGCAAACGACTTT,GCCGGTCGATAAGACG,AGGCGAAGGAACACTC,ATAAACTAATATGTAG,AGAAGGACGAGTGTCT,GGGGAAGTAGTTAAGG	A1_TCATTACGTTCTCCCA-1,A1_AACCATGTCAACGTGT-1,A2_TACGGTATCGAAATCC-1,A2_TGTGATGTCTCAACCC-1	A
A_clone_155	13	14	AAACAGGTATGAGATT,ATGTAGCAAACGGTTT,GGTTATTTCTTTGGGG,AGTGCATTAAGAGGTA,GGCAGGAGGGAGATAG,GGAAAAGAGTTCGTAA,CCGCCGAAATGTACAA,GCAAATATGTTTCACT,GTGAAAGAACCAAAAT,AGATGCACATGAACTG,ATGCCGCTCTGAATAC,GCTCATTGCGGTGCTG,GCGAAGCACGCTAAGG	A1_GGATCTAGTACTCGCG-1,A1_AACAAAGTCGATGGAG-1,A1_TTGGATGCATGGCACC-1,A1_ACGATGTCAGACAATA-1,A1_TCCACGTGTTAGTCGT-1,A1_CACGGGTTCGGCATAT-1,A1_TCATTACAGCCATGCC-1,A1_TACCCGTGTCTGCAAT-1,A1_TGGGAGACACGTCGTG-1,A2_GACGTTATCCTAGAGT-1,A2_CTGGCAGTCGGCCTTT-1,A2_CCGAACGCACCCTGAG-1,A2_CGTCAAATCCATACAG-1,A2_TACTTACAGCCTTTGA-1	A
A_clone_206	13	26	ATATAACTCCGTCAGA,AAATCAGCCGGGAGTT,CTGGGCTCCTAGAGGC,AGTGGGCAACAAATGC,CCGTATAAATACCATA,AAGTAAAGGTGGGTGG,AAAACTTTCCGCCTTC,GTCAATAGATATGCTC,CGGGGGTGGGGTACTA,GATGGATTCAATATTT,AGATGTAACTGTAAAA,GGTGGAGGGGTTAGTA,AGGAAAAACTGAACTG	A1_CTACCTGGTTCTCTCG-1,A1_CCTGCATGTTTGCAGT-1,A1_CTGTCGTCAAGTGGAC-1,A1_GAGCTGCCACAGTACT-1,A1_CAAGAGGCACGAAAGC-1,A1_ATCCACCGTATGGAGC-1,A1_AGGTAGGGTATCGTTG-1,A1_AGAACAAGTCCGAAGA-1,A1_CGAGTTATCAGACCCG-1,A1_CCCTAACAGATGACAT-1,A1_TGTGAGTCATGAGGGT-1,A1_GCTTTCGTCTCGTGGG-1,A1_ATCCCTGGTCATCTAG-1,A1_GCTCAAACAGGTGACA-1,A1_TAAGCACAGACAACAT-1,A1_GTTTGGAAGTCCTACA-1,A1_GGGTGTCGTGACATCT-1,A1_AGCTTCCCACACCTGG-1,A1_AGTCTCCTCCCTCGAT-1,A2_GTCGAATTCGCGCTGA-1,A2_GTTGTCCAGGTGCTAG-1,A2_GGATCTATCGTTGCCT-1,A2_GTTATGGAGGTGAGAA-1,A2_CTGCCTATCTGTCCCA-1,A2_ACCAACAGTATGTCCA-1,A2_GATCAGTGTCATCGGC-1	A
A_clone_279	13	3	AGCCGTGTGGATCCCC,GTGCCTATGCGAGAGG,CGGCCTACCGCACCTC,CCGTACCTGTGGCAGG,ACCTCTTAGTAGCCAC,AGTACACTATGTATGA,ATTAGTGGGTATAGTA,CCGTAGGGCCTGCTAA,GGCCCCGGACATGAAT,GGGAAAGTAAGGGTTG,GGGTAGCTAAGCGGGG,CGGTAGTTGTAGATGG,CTGAGTCGAATTGTTT	A1_GTAGATCAGACAGTCG-1,A1_ACCGTTCAGCCGAATG-1,A2_GTGAGCCTCACGATAC-1	A
A_clone_291	13	6	CGGGGAACCGTCGACC,CGTCGCTAAGTACAAG,CGATGGTTATCTGTAC,GTGCATGCGTTGGTTT,GCGCATTAGCATAATA,ATTTGCGGGTACAACA,CATAAGCAGTGCCGAT,ACTAGCAAGTATAGTT,GGTCGTCGATATGGAA,AGGGCTCAGGTGGATT,CAGCGGGTAGTGGGGG,AGGGCTATACTGCCCA,GAATGAACAATTCGAA	A1_CTCCCTCAGTTCAACC-1,A1_CGATGGCCACTCTCGT-1,A1_GTTGTAGAGCGATGGT-1,A1_CCTCTCCCATGAGATA-1,A2_TATCAGGGTCTTAGTG-1,A2_TTCGCTGCAGTACTAC-1	A
A_clone_330	13	7	AATGAAGTACGTATTC,GGACCTAAGCCTGACA,AACCCCACACAGGTCA,CCATAGTGAGTTATTT,ATAAGACCCGAAGCTG,AGCTGTCTAATAATCG,CCCAAGGAAAGACGAT,CATAAATCATTTAACT,ATGAGATTGTTGCAAA,ATTTAGTAACCTCTGA,AGGAGGCCACACGTAA,GGTTATTTCTTTGGGG,GTCTCCAAGTGGGTTT	A1_TGCGGGTAGTCACAGG-1,A1_CCAATTTAGAGTTGCG-1,A1_TCTACATCAAGCGATG-1,A1_AGGGCCTAGTTGCTGT-1,A2_AGGGTGACAATCCTAG-1,A2_GTGAGCCAGCTCAGAG-1,A2_TCTGCCAAGCCAGAGT-1	A
A_clone_347	13	2	AGTGGGGGGCGTCGGC,GTGTATTCCTCGCCTG,CCTAGGGGGGTAGCTG,GGTTCCGGCTTACGAG,GGTTCTTCGTTACGTG,ATTGGCGTAAAGATTG,CTAAATAGCTGGCGTC,ATATATTAAGGAGGGC,GGGGAGACGAAGCTTT,ACTTAAATGTGGATAA,CATGGTGGAGGGGTGA,ATTCCTCGACATGACC,AGTAATTCAAGCAATG	A1_TACCTGCAGACCATGG-1,A2_AATTCCTCATCCCACT-1	A
A_clone_357	13	2	CGAGAGGACATACATG,CAGGCAAGATGTATTG,GCCCAGTGGCGTAGCA,GACTATAGCCTCAATG,ATGTGATCGTTTCTGC,GAACAGGAAAGGCTCC,AACCGTTTGTATAATT,GGGCGCAGCGCGAAAA,AGACCGGAAAAGGTAA,GTGTCCCAAATAGTGG,CATACGATGTTTGAAC,ATTAATAGCAGTCTTC,GAATCTAAAAGGATAA	A1_GGAGGATCATTGGATC-1,A2_TGGCGTGGTTTCCATT-1	A
A_clone_367	13	5	ATACCAAAAGTGGGCC,CAGCCGGCATAGGGGT,AAGGGCCTCGGGGGAT,CTATATAGCGCCATAT,CAAACATGAAGAGCGT,GCATGGATCTGACATC,ATGGGGATATTAGAGG,CGAGCGTCGTAAGGAC,GGACCATCCTATGAGA,CTCTAGGGAGCACGTT,CTTAGATTAAATCTAG,GGTTATTTCGTACTGT,CGACAGTGGCACAAAT	A2_CTTACCGGTCCGAAGA-1,A2_TCATCATCACGTATAC-1,A2_GTAGTACCAATGCAGG-1,A2_CAGGGCTGTAGTTACC-1,A2_ACTTCCGAGGTTACCT-1	A
A_clone_423	13	14	AATAGTATCAATATAC,AAAACTGTGGTAATGT,AATGGTACGAGGCGGA,CGTAGGTTAGCGACGT,CTAACGAGGGTTGATT,CAGTGAGTCCTGGGGA,GTTGCGTAAGTTGAGT,GGTTAGTAATTTCGGT,GAGTAGTTATAACTGG,GTGTAGTGCCTCAGAT,GAAGAGGTGCGAATCC,CCCTGTAACCGGAGAA,AATTATGTAAATCACT	A1_TGTTTGTAGTATGATG-1,A1_GGGTATTCAACAAGAT-1,A1_ATCTTCATCAGCTGTA-1,A1_ACTTCCGCATGCAGGA-1,A1_ATTTCACCAGTGCGCT-1,A1_GAGATGGTCTATCGCC-1,A1_CTGATCCCACAAATAG-1,A1_TTATTGCTCAGTGTTG-1,A1_TACATTCAGGAGAATG-1,A2_AAATGGATCGACCAAT-1,A2_TGCTCGTAGTTGCGAG-1,A2_CCCTAACTCACACCGG-1,A2_CATCGTCCAGAGGACT-1,A2_ACAAAGACAAATGGCG-1	A
A_clone_474	13	5	GCGAGTATGGGTATGT,GACGCGCTGTTCGTGG,CGATGTGAGCTCACTG,ATGAATGACCGCAAAC,ATATGAGAACTGGGCG,GACTATTTCTATGGGA,GGCTATCTGCTGAAAT,AGCTGAACCGGTGACC,AGTCGGAAGAAAGGGG,CAGAGGCCGTTAAGGA,GTCTCAATGCGCGGTG,GGCAAGAACGGTGGAG,ATGTAGCGAAAGAATT	A1_CTTGATTCAAGACCTT-1,A1_CTGCGAGAGCTGCGAA-1,A2_TGATGGTAGCGTTCAT-1,A2_AAAGGATTCTGGTCAA-1,A2_CATACAGTCTGAGATC-1	A
A_clone_490	13	2	GATCCGTGCCTAGTGA,ACTACGCGACCGACTT,CTTTGCTTATATAATA,CACGGATGAGTTGATA,GGTTGGCCAAGTAGCA,ACCTAGGCCAAGCTTC,CGCTCTACGTAGGAAT,CTGAGTTGCGAGCAGT,CCGAGGCGCCGAGAGT,CGCCACAGGCGTAATT,GCCAGCCGCTGGGTGC,CCAGGGTTGGTTATTC,ACAGAAATGAGCGCTC	A1_ATTCAGGAGAATAGTC-1,A2_TTCTTGACAGTAGATA-1	A
A_clone_568	13	8	GACCCACTAATGCATA,CAAGATAGGTTAGACT,AAGTACGTAAAAAGGG,CCTGACTAAATGGTGT,GTGTATAACTCTACTA,GATTCCAAGTTTAATT,AATGCTTAGGTAATGC,AGCAACGGAAGAGTTG,GTTAACGAACCAAATA,GGGTGTCCATATCTCT,GCGGCGTGGGCGCTGA,GTACAGGGGGGCGTTA,GCACACAGCTCCGTAC	A1_ATCGGATTCCTGCCAT-1,A2_AACCATGCAAGATGGC-1,A2_CCCTCAAGTGATTCTG-1,A2_TGTAAGCGTTCTCTAT-1,A2_TAGTGCATCTCGTCGT-1,A2_CTAGACAAGCATGGGT-1,A2_CAAAGAAAGTCATTGC-1,A2_CGTGCTTTCTTTCCAA-1	A
A_clone_595	13	2	GATCGCGCGTTCGGGC,ATCTGATGCAGTGTCC,CCGCAACGGACGATGG,GAGACGTGAGGTGTTT,CCGGGTCTCTATCTGG,AGATGCGTATCTAGAA,AGCTATAGGGTAGATT,CGTGCTTGATGTGTCG,GGGTAACACAATCAAG,GGTTATTCGACTCAAA,AGTAATGGGATAGAAA,GTTCCGTTACAGAGTG,CTTCGCTTGTTTGAAC	A2_AGTCTCCCACCCTAGG-1,A2_TTGTGGAGTTAGGAGC-1	A
A_clone_646	13	3	GGATGGGGGCTACACG,GAATAACTAGTAGTGC,AATCAATTATTCCCTT,AGAGGCTGGCGTGTAA,CTGTGTGGATACCCAG,ATCTGAGACGAAAGAT,CTTGCGCGCCCGGCGG,GTGGGGAAGCGTATGC,AGGAATTGATCTATTG,AAAAATCTCTTCACTT,ACCTGGTGCAATATGC,GGGCAATAATATGGCC,AGGGGTGGGGAGACGT	A1_CATCGTCGTACCCGAC-1,A1_TCATGTTCAGAACTTC-1,A2_CAGGGCTAGAATTGCA-1	A
A_clone_693	13	3	AAGAAGCGATTGAATT,GTTGAGATGGTTGTAG,GTCGATGTGTTTGGTC,CGTGAGCTGGTTCGGA,GCCGATACGCTGCGAG,ATGGGGCGCGCCAGTG,GATTGAGTCATTGTTT,AGCTACAAAGGTCGTT,GGACCTCAAGGTAGGG,GGTAACGGGTGGCTAG,GCTCATATGCAAGAGT,CAATATGAAATAACTC,CTTTGTTTATTACAAC	A1_CGGTCAGCACCCTCTA-1,A1_ACGTTCCTCATTACCT-1,A2_ATGGATCGTGAATTGA-1	A
A_clone_748	13	2	ATCTGCCAGAGGGTCC,AGATGCCGGAGTGAAC,ATGTACTCGACCCCAA,ATTCCCCCATGAACCT,CCACCCGGGTTGCTCT,AGATAGGTAGGAGAAG,GATAAACGACCGATCA,GAAGGTTGGTATGGTC,AGTCCATGCAAAATAT,AACTCAAGATGGGTAA,ACCGAAATCGCGCTGG,CTGAGCTACGATCTTT,GTTAGCTGGTATCTTA	A1_TCACTCGAGTTAGTAG-1,A1_GACCAATCATGCGGTC-1	A
A_clone_750	13	3	AGTCCATGGAGGGAGG,CCGCAATTATAAAATA,ACAGGCGTACGAACGT,GTCGAATAGACTGTTA,GGGGGTTACGCACTAT,GGGGACATCACAAAGA,ATTGATAGGAGAGTCT,ATTGAAGGAGGGAGGT,CAGTAATCAGGGGTGA,AATTCCCTGGGGATTA,GAGTGTACCTATCTAG,GCTCCCAGATTACAAG,GAAAATTTGACGCGTG	A2_GTAAGTCAGCCGGATA-1,A2_CGAGTGCTCTGGACCG-1,A2_TCGGGTGCATCACGGC-1	A
A_clone_771	13	2	AGGAGTGCAAATAGCT,AGTCCATGGAGGGAGG,CCAAGGTAGATGAGTT,ACGGGCGGAGCAGATG,CTTACTTTCAACGTGC,AACACCTGATATACTT,AATAGCGACGTTCAAT,GTGCGTGAACGAGAGT,AAGGCATCAAGTCTAG,GTGGGTTTCCGCGGGG,AGCAGCGGAGGCAATG,GGTCCCACAGTGGAGG,ATAGGGTGGGACGGTT	A1_CCACGAGTCGACCTAA-1,A2_AGGGTGATCGTGTTCC-1	A
A_clone_775	13	7	ATTGGATTGGGTAATC,AGGTGGGTAAGAAAAA,ATAGGCTTGGTTCAGA,AATTGTATCATACATA,AATGGCAGCTATATCA,GAGGCCCCGGGTGTGG,AGCGACAGATGGGGGC,ACAACCGTACATAGTA,GAAGAGGGCAACGAGG,CGAGAATAATGTACCA,GGCGGTGTATTTCTAG,AGTAATGGGGGGGGTG,AGTAAAAAAAATATAC	A1_AGGTTGTAGCGTATGG-1,A1_TCGCAGGAGACAGTCG-1,A1_CCACGTTAGATGCGAC-1,A1_CAAAGAACATCCGGCA-1,A2_ACCTACCGTACGTTCA-1,A2_AGGAGGTTCGTAGTCA-1,A2_GTAGCTAAGTCTTCGA-1	A
A_clone_836	13	3	AGAAACGTAAGACCTC,ACGACTGGGAGGAGTT,ATTAAAAAATAGAACT,GTTGACGCGTATATGG,GGAGGAGAACCCGCGC,GTTTAAGCCGTTGGTT,GTCTATACCAATCTAC,GCTGGGTAGAGAAAGA,GTCGGAAGATACAAGT,AGTAATATAGGAGTAA,AAGGATGGAATTGCGC,ATTCAGATGAGAGTCG,GCCTCTTTGCATGGTC	A1_AAAGGGCGTAGACAGC-1,A1_ACGGGTCTCCTATTTG-1,A2_CATACAGTCCGTATGA-1	A
A_clone_851	13	11	ATGTAGGGGTGAGGTA,CAAAGTGTAATTGACT,GTCCAGCTAAAGGTAT,GCGTAGTGAATGGGGG,GGCTATTAGCAGGGGT,CTGGATGTAACCAGCT,CTTTAGAAAAGGAATT,GCAGGTAGCAGTGGAG,AGGAACGTAGCACGGC,AGGCAACGGGAGAGCT,AAGGGTTACTTTAGCT,CGGCATGAGCAAACAT,ACTTACTTACGGGGGT	A1_TAAGCGTTCGAGAGAC-1,A1_AGCGCCACAGCTGCCA-1,A1_TTTGGTTCAGTATACC-1,A1_CTGTGAACATGCGGTC-1,A2_CCGGTAGGTGGAGAAA-1,A2_GCCAGGTGTTTCTTAC-1,A2_TCCAGAAGTCAGTCGC-1,A2_AGGTTACAGCGTGAGT-1,A2_CTGAGCGAGCCGGAAT-1,A2_GTGCAGCCATGGGCAA-1,A2_TACACCCCATCCCACT-1	A
A_clone_869	13	10	ATTACACTAGAGCTTT,ACGAGTGTGGACATGC,GAGTCTCGGCTGGGGA,ATTAGGCAAAAACGGG,CATAGGTTACAGCGTA,GTTTGGGGGTTAAAAT,AGGGCGTAGATTCTGG,CTACCAGGCCCTGAGA,GAAAGATAGTATAATA,GGCAGGGGGTATGATG,AGGACATAGATTGGGC,CGTTATGAGCGAGCAT,GTGACGTTAGGGAGGC	A1_CAATGACGTATACCTG-1,A1_CTCATCGCAGCGCGTT-1,A1_ATGCATGCAATCACGT-1,A1_GCATGATCACAGCCAC-1,A1_ACGTACAAGACCTCCG-1,A1_GATTCGATCGGCAGTC-1,A2_GTCTTTAGTCTGTGTA-1,A2_GAGCTGCGTCAGCGTC-1,A2_CATGAGTAGGTGCATG-1,A2_TACAGGTAGCGATGAC-1	A
A_clone_901	13	2	CTTGAAAAATCGAACC,ACCTGCGCCTGAGTGG,ATAGGAGTGTTTCTTG,AACTAAGCGTACGGAG,CAAGCGAAAATGGATT,GGGGAGTTAAGGGGAA,GGCTACTAATAAAATC,GGAGAACTGGGGAATT,CTTGGAAGAAGTAGTA,GTCTGAAGGTCGATAG,ACACGTTACTATGGTA,GAGTGGTGCGGGGTTT,ATGAAAGGGGAAGTTG	A1_GGTTAACTCTGCGGAC-1,A2_AAACGAAAGTAAATGC-1	A
A_clone_929	13	7	AAAGGATTATGCAATC,ATACGGGGCACAACTT,GTTAGTTAATAAGGGT,ATTGAAATGTATAAGG,GTCCACCGAAAGACGC,ATAGCCTAGTCTGAAG,CGTTGGTTATTAAATA,AGGCATGAATAGAAGA,CGTACATCCAGTCTGC,ATAGGTCGGTTCAAAC,CGAAGTTGGCATGTGG,CATAGTGTGGTAGGTA,CCGGGTTGGCTGCTCT	A1_TGATGGTTCACGAACT-1,A1_TGGTGATCAACAGATA-1,A2_CCTCCTCGTCCACAGC-1,A2_CAATACGGTAGACACG-1,A2_CATACAGAGTGTAGTA-1,A2_AACGTCAGTCATTGCA-1,A2_CTGTAGATCGGTTAGT-1	A
A_clone_936	13	2	ATTCAAGAAGTTATGG,GTGAATTTGAGGCAAG,ACTGATATATACCCTT,CATTCTACATATAGGC,GGTCGGATGGAGCGAT,ATTGGGGAATATGTGA,GGAGGGAGAACGACAC,GCGAGCGTAGTCGGTG,GCGAGGGGGTAGACTT,GGCGCATGCCGTAGGT,CGGGAACTCGGGGCGT,ATCCGAAACATGGAAG,GGACCACCATAAGGGC	A1_TGTGCGGTCATGTCAG-1,A1_TGTTGAGCAAAGGGTC-1	A
A_clone_988	13	6	CAGCGCTCAAGAGTGA,CAGTCACGCGAACTAC,ATAAATCACCCAGGTG,CACAAGGCGCCTGTAT,GGGCGAGGGAGAAAGA,AAATGAGGATTTCCAT,GGTAAATAGTATGGGG,CATCATACGGCAACTT,AGATCCGGGCACGGAG,ACAACGAACAATCGCA,GTAACGGTGAGGACAT,ACTAGGCAAAGGGAAC,ATTTATGGCTTCCATG	A1_TCTAACTGTTGTATGC-1,A1_TAACGACGTGAATTGA-1,A2_AATCGACCAGGCAATG-1,A2_TTGGGTACACATTGTG-1,A2_GTGTAACCATAGCTGT-1,A2_CCCTGATGTAGTTCCA-1	A
A_clone_1029	13	10	AGGGAATGGAAGCTAT,GGGAGCGAGGCAGGAA,GGCCGTGGGTTTCAAA,AATACGGGAATGAGGA,GTCTGGAAATTGATCC,GGCTCGAGGTGTGGGA,AAGCATTAAATGGAAG,CCGACATGCAAACTAT,AAGCATCACGTGCCTG,GGTAAAAAATCAGATG,GAGTAGTCATCAATTA,GTACCAAGGTAACGAG,AGATGTTGGGCAAGGG	A1_TTCATGTCATCCAATG-1,A1_TCGCAGGTCTGCGATA-1,A1_CTGTGGGAGGCTGAAC-1,A1_ACGTAGTAGATACATG-1,A2_TCTCACGTCATGGTAC-1,A2_TCAATCTAGCAATAAC-1,A2_CTCAGGGTCATGGCCG-1,A2_CAGTGCGTCTGCGATA-1,A2_ACAACCAAGCGTCTGC-1,A2_CTGTGGGCAGAACCGA-1	A
A_clone_1139	13	2	GAGGGCCCAATGAGCA,ACATGCAGGGTCGCGA,ATTCGCTAGTGTATGA,AGTCCTTAATAAGCTG,AAAAATTTGTTTGTGG,AGTTAACTATACACGT,GTGTCTTCAGTAGATC,CTGGGCCACCCAAGGG,GAGTGGGGAAGAAAAG,CACAGTAGATAAATTT,CCCTGATTGGTTACCC,ATGCGTAGCCGCAGCA,AGGGAAGTAGTTACGC	A2_TCATCATGTTCCACGG-1,A2_TCAAGTGAGGCGACAT-1	A
A_clone_1187	13	2	AGCCCCAAGCAAGGAG,ACTTGTCAGTGTCGTC,GTCAAGCCCAGCGCAA,GCTAATCTAGTCGGTA,CAGGCAAACGGGGGGC,GGACATAGAGAGGTGG,ACCGCGGAGGGGGGTT,AAGAAGTGCTGCATAG,CGTGCGCAGAGGGTCA,AGACGAGAGCGTCCGT,AATTATACAAAAAGTG,GATGCAAGGTGAGAGA,CTATGCATATCAGGAT	A1_CGATGGCAGTGAGCCA-1,A2_GGTAACTTCTATGTGG-1	A
A_clone_1250	13	7	CTCTGATTGGCCAGTG,AGGCATATGCTGGTAG,CCGCGTGAATGAGATT,AGTGATCGCGATAGTT,GTGTAGGGACATAGCC,ATGTACCGATTACCGA,ATAGAAAAGATTGCAG,ACTGATGTGTGTGGAT,CGGCGCTCCGATGTCA,ACGGAGAAGGAAAAGT,AGGGGTGTCACACTGA,GCGAATTTCGTGCTAA,CCATGTAGGGGGCTAA	A1_GTAGGAGTCGAGAAGC-1,A1_TACTTACAGTTTCGAC-1,A2_ACACAGTCAAGACGGT-1,A2_TCTTTGACATCGGAAG-1,A2_TCGGTCTGTCGATTTG-1,A2_CTTGAGAAGCGCCTCA-1,A2_ATTCCTACATGAAGGC-1	A
A_clone_1494	13	7	CTTAAAGAGGCTAAAG,AGTTATGTGGCTCGCG,GGGTATTCGATCCAAT,CTAGATTGATATAATT,GGAAACAACGAACGGC,CAAAGTGAACATATTG,GGAGAGCTCTGAAGGG,AACGACGTACATATAT,GCGTCTATGGCCGCAG,CAGACTAAAATTGTCT,AATCATGCGGCGACTT,CCGTAGTGAGGACGAA,CATTAAGCACAAGAGA	A1_GGAACCCCAGCGATTT-1,A1_ACAACCAAGGAGGTTC-1,A1_TGCCGAGTCCAACTAG-1,A2_ATCTCTAAGAGTTGTA-1,A2_TTATTGCCATGTCTAG-1,A2_TGTGAGTTCCAGTACA-1,A2_CAAGGGAAGTCAATCC-1	A
A_clone_1630	13	4	CAGCGCGAGATGGAAA,CCTTGAGGCCTTCCCC,GGGAGATGATAAACTC,ATTTCACTCTCGGTGA,ATGAAATCCCTTGAGT,ATGAATCGCTCTCACC,CGTACTTGATGCATCG,GTGAGGAGATTTATTA,GGTTGAATCAAAAGAT,GCGTGTACCTTTGCGG,ATAACGGTGTGTAAAT,GAGTGGCTGTAGGGTA,CAGGGGGGGAGAGGTG	A1_CGGAATTGTTCACCGG-1,A1_TCCGGGAGTACGAAAT-1,A2_TCATGTTGTCGGATTT-1,A2_ACGATGTCAGGTAGTG-1	A
A_clone_1857	13	3	CATAATCAATTAGAGG,AGTGACGCACATATCG,AAGCGGTAGCAGGCGC,ACATGGTAATGACGAG,CACAATCTAGAAAGCC,CAGAATAAACAACGCA,GGCTATGCGCTGGCAG,GGGGGTACGGAACTGC,AAGCGGGCACGGGTTG,ACTCGCTTAACTGCAG,AACCGGATAGGTGAGT,CCACGACAAACTATAC,AGATAGATCACCCGGG	A2_AGGAAATGTCGCGTCA-1,A2_CACTTCGAGTCGAGGT-1,A2_TTCCGGTAGTTACGAA-1	A
A_clone_2116	13	4	AAGGAATGCAAAGGGC,CGGGGAACCGTCGACC,GATCCTTACCGGCGTC,AAAGAAAAAAGACTTA,GGCCGTCGGACGATCA,ATGCGAAGATTCGTCT,GCCGGTTAATTTGTCC,CTCTCGACCACCATCG,GTCTGATGGTATACAG,GGATAGCTAGATGCCA,AGGTAATAAGCCAGGG,GTATGCTTGGGAGTTT,GTTAGGATAGGGACTA	A1_CTGCCATCAACGTATC-1,A1_CCTACGTGTCATATGC-1,A2_CTTCAATAGCGACTGA-1,A2_TCGGGACAGGAGACCT-1	A
A_clone_3181	13	2	GCTGAGATATTTGTGC,CATACAGCAGACGCTG,ACTGGATTCGTACGCG,CCGACTTTCAGTAACG,GTCGCAAACTGTGTTG,GCTCAAGAATAAAAAG,ATATAAAACAGTGCCA,CTGACCTACCCACACC,GGTAAAACATCTGGAA,GTAACTGGAAGCATCG,ACAACTTAAATTGGTA,ATAAGGCAATGACTCG,CTCGAGGAAGTCCGCC	A1_ATAGAGATCACGGAGA-1,A2_AACACACCAGTCGTTA-1	A
A_clone_53	12	8	AGTCCCTGGGGTGTAA,ATGTACGAGCAGCCAT,CTCTCCAAGACCCGAT,ATTAGAGGAGCCAGGA,AGTGACGTCGCTGCAG,GGTCGGATCAAAAAGA,GTGTCACAAGTCAGTG,CAGAATAGCTCGAAGG,GAGCAAGCACAACATA,GGGGCGGGGAGAAGGA,AAAAACTAAACGATGG,ATAGAAGGCTGGCAAG	A1_CACAACACAACTGAAA-1,A1_CCTCATGCATGCAGCC-1,A1_AGCGTATTCGAAGTGG-1,A1_TTCGGTCAGAGGTTAT-1,A2_ATCCGTCGTCGAAACG-1,A2_CCGTTCATCTCCAATT-1,A2_GAATAGATCGCGTCGA-1,A2_TCAATTCAGAATCCCT-1	A
A_clone_84	12	23	AGTTGATTACAAATTT,GTCTCAATAACGCGGT,AAAGAATGATTCACCC,GTGTAGTTCCGGGTAA,GATGCGACCAGACACA,GCTGATAACTGTGGGG,CTAGGGTGATTTACTG,GTCTCCGAACAACGGA,AAGGACGACGAGAGGG,GGGGATGGCCATGTGA,ACCCCTCGGCTTATTA,GTGCCGGGGGTTCGCA	A1_CATGGTAGTAGGTACG-1,A1_AGGTCTAAGAAACACT-1,A1_AGGGAGTAGCCGATAG-1,A1_ATGGAGGTCTCGCGTT-1,A1_TGTACAGAGGCTCAAG-1,A1_AGCCACGAGGATAATC-1,A1_CCAAGCGAGGAACATT-1,A1_TAACTTCGTATGATCC-1,A1_GCAGCTGAGCAATTAG-1,A1_GTAGATCAGTATAGAC-1,A1_TTGCTGCTCTGTGCTC-1,A2_CACAACAAGGTCGAGT-1,A2_GCACGTGCAAGTTTGC-1,A2_TAACCAGAGTGCTCAT-1,A2_CTCATCGCATGTCAGT-1,A2_ACGGAAGCACAAGCCC-1,A2_CCGGTGAGTACCGTGC-1,A2_GTCAAACGTGTGTGTT-1,A2_CATGCAATCATGAGTC-1,A2_GCAGCCACAATGTTGC-1,A2_CAGATCACAACCAATC-1,A2_GGAGAACTCGATAACC-1,A2_AACACACAGAGGCGTT-1	A
A_clone_85	12	7	CTTAAGTAGGTTCTGC,GTGTCGCAACTGATAT,ATTCGGGTAGACATCT,CCTGGGATCCCGGACG,ATTTGATTACTAATGA,GTTACTGCGTATGTAT,AAAGGGATGAGTAATC,AGGCGAATGGATGTCA,AGTGGGGGGCCGCGAA,GGTCCGGTAGATCAGG,ATCTGACGGTGGGAAA,GGTTATTGCATTATAG	A1_ATGAGTCAGTTGCTCA-1,A1_GCCCAGACATCAGCGC-1,A1_CACAGGCAGCGATTCT-1,A2_GTCATTTCAAGATGTA-1,A2_TCATGAGGTTATCTTC-1,A2_GCGAGAAAGCCTGTGC-1,A2_GGTGATTCACCCAATA-1	A
A_clone_110	12	5	GTGTGGGGAGAAAAGT,ACTAGGATGTTACGTA,ATCGGCTGCATACAAC,CAGCGTCTACATCGTG,AGACCTACGCGCCATC,GGCTGACACATACGGG,AGTCGAGCCCAAAGTT,GGCTATGCGCTGGCAG,CAAGCTGTGCTTAAAG,CGTGGTGTGCGAATTT,GGCTGGGCATTGCGGA,AATAGGTAGTGACCGA	A1_AACCAACAGAGTTCGG-1,A2_AGGACTTGTGTCACAT-1,A2_TAGCACAGTATACCCA-1,A2_AGTAGCTTCATAGGCT-1,A2_CTGTATTCATATGGCT-1	A
A_clone_137	12	16	CTATAGGAACGAATGG,CCCTGTAACCGGAGAA,CAGTATCTGCTTATAA,GATTACGGGATACGAG,AATAACCTACCTAAGT,AGTGAGTGAGATATCT,AACCATCTCCATGAAA,ATAGCGGAGGCGGCAG,ATATGCTTAAGGCTTC,CATTATTACGGACCCT,GGAAGGACATACCTCA,AGTTATCTGAATAGAT	A1_CGATGGCAGTGCGTCC-1,A1_TTTGGAGCACTCCGAG-1,A1_TAGTGCACACACAGAG-1,A1_CATGGATCAGTTAGAA-1,A1_TTCACGCAGACGCCCT-1,A1_ATGCCTCTCAAGTAAG-1,A2_GTTCGCTAGTATAACG-1,A2_ATCCCTGAGGATCACG-1,A2_AAATGGAGTGCCTTTC-1,A2_CTACATTGTGTTGACT-1,A2_AGGAATATCTGGAAGG-1,A2_AGTAGTCGTGTGAATA-1,A2_TTTGATCTCAAGCTTG-1,A2_ACTGTGAAGGCCTAGA-1,A2_GTCACGGAGAGTACCG-1,A2_TTAGGGTTCTGGTGGC-1	A
A_clone_248	12	6	ATAACTGAGACTCTGT,AGCGCGATGGGCGTGA,ATGTCGTAAGGTCATG,CGACGATTACATACAC,AAGTGTGAACCAGAAT,CTGTATTGCCATATCC,CGATACTCGTAAATGT,ATTTAATAGTGACATG,AGCTGTTGAACGCTTG,GGCGATGACGTTATGG,GGGAAGCTCCGGGTGG,ACGCACTTCAGTAGAC	A1_AAACGCTCAGTTGGTT-1,A1_AGAAGCGTCCTCGCAT-1,A1_ATAGAGAAGCCATGCC-1,A2_CAGGCCAAGCGAAACC-1,A2_TCGCAGGTCTGTCCGT-1,A2_CTGGCAGCATCAGCTA-1	A
A_clone_321	12	8	ACCTCCTGGGCAATGT,GAAGGTGTAATTATGG,ATACAATCCAGCAAAC,CGGTATCAAGTGATCA,GTTCAAGACGGACAGC,AAAACTGCGGTAGTAC,CTCCGCTGATGTGGTG,CTACAAGCGTGCCTCG,ACGTGGAAGATCAGAC,CGCGAGAGGTAACACG,GAGGCGCGGTTTGGGG,GACTGTCAACGGGCCA	A1_ACATGCACAAATGCGG-1,A1_AGGCCACGTTCGTTCC-1,A1_TTTCACAGTTCGAACT-1,A1_AAGTACCTCCAAGCCG-1,A2_CAATGACCATGCGTGC-1,A2_GACTCAAGTACAAGCG-1,A2_ATCACAGAGGTGCCTC-1,A2_AAAGGATAGTCAGCGA-1	A
A_clone_388	12	18	GATGACAAAGCCCTGG,GGCCCGAAGCAGGTAG,GGGGAGTTATTGGATT,CTTCATTAATTAAATA,AGCGCGCCCTAAACAA,GGCGGTTCGTCTACGC,AGGACAGTCCTCGAGG,AAATGTCGAATTAGGA,ATAGCGTCCAGGCCAT,GTATCACCATTTCGTT,ATCGGGAAGGGCGTTG,CAATACTAATCCGTTA	A1_CTAACTTGTCAAGTTC-1,A1_GTTGCGGGTCACCACG-1,A1_CATGAGTGTCATCGGC-1,A1_GATCCCTTCAATCGGT-1,A1_TGGAGAGGTTCGGTTA-1,A1_TGATTCTCACACGCCA-1,A1_AAGTCGTCAGATAAAC-1,A2_GTCATCCCAGGGAATC-1,A2_TTACGCCCAAATGCTC-1,A2_AGGGAGTAGGATACGC-1,A2_GACCGTGGTACACTCA-1,A2_ATGGAGGTCTAATTCC-1,A2_ACTTATCTCGACCACG-1,A2_CTCCTCCCAAGGTCGA-1,A2_TCGTGGGGTTCAACGT-1,A2_GGAGATGGTATGCGGA-1,A2_TCGCTCAGTACAGAGC-1,A2_AACACACCAACCGGAA-1	A
A_clone_408	12	3	GTGACGTTCTTGGAAT,AGGGCAATGCTGACCT,CGTGGTTGGGGGGTAA,ACTGAGTTCCGACAGA,AATAGGGCGTGACTGC,ATTGGTCGGCCGGATA,ATTGCGGCGTGTAAGA,CAAAATAAACCCGAGG,GTCGGGAGATTTGGAA,ACCTAGACCAGCGTTG,GTCCGTTTAGCTCTGT,GGCAAACGGAAAGCTG	A1_TTCTAGTTCAAGGACG-1,A2_CAAGACTCAGTAGTGG-1,A2_CCACCATAGCTAGTTC-1	A
A_clone_419	12	8	GTATGTACAAGGCAGA,GGTTGGAGCTACGGCT,GTTAAGGTGTAGAGAG,GCTTATAAGGTAACCC,GTAAATGTATGTGATC,GCCGGAATGGTCAGCC,CAGCATACGCGTAACT,CTCGATCGGTGCAGAG,AGGGGTAACCGTACAG,GAAAATTTGTTCCAAC,CGATATTAAGACCAGT,GCCGGAGAGCGTGATT	A1_ATGCGATAGCCGTCGT-1,A1_GCGTTTCAGCAATTAG-1,A1_GCAGCCACAATGAACA-1,A1_ATTTCACTCAGAACCT-1,A1_CGGGTGTAGTGCGCTC-1,A2_AACGGGAAGCCGGATA-1,A2_ATTTCTGAGTGGTGAC-1,A2_CTCATGCTCCTAGCTC-1	A
A_clone_437	12	11	ATCTGTGCAAATCGTA,CCATAGGTACGCGCGA,CAGAAAGAGAACGATC,AATGGAAGGCGGCATG,CCCTCGCGGCATACGA,GTGTAAGGAGTAGAGA,CATCGTGGGTATACGG,ATTTGGGAGAGGGGGC,AGTCGGAAATGTCGGG,CCGTACCACCCCGGCC,ATTCATTTAGTGGGTT,GAGTGCATGAGAAAGG	A1_TGACTCCTCGCCGAGT-1,A1_TAACTTCCATGCAGCC-1,A1_TGACGCGTCTACTCAT-1,A1_TGGTACACAAGAATAC-1,A1_TTTGGTTCAGTGTGCC-1,A1_AGGTGTTCATCTGCGG-1,A2_AACGAAAAGCCTAACT-1,A2_TCAGCCTAGGAAAGTG-1,A2_TGTTGGAGTGATACTC-1,A2_TCTGCCAGTCTCTCCA-1,A2_CCTTTGGGTGCAATGG-1	A
A_clone_528	12	9	GTGTAGTACTACGAAA,GGGAAAGTAAGGGTTG,CGGTGTGAGAGGGTGA,CGTTGCCTATATGTAA,GACAAGCAGTGGGGGC,AGCAGCGGAGGCAATG,AATTATCTATAGATGG,GGTCCTTTATACCGTA,ATTGAGTAACGGGAGT,ACGGGTCAGTTTGGAC,GGATAACGATCGGAGC,AAAGAACGATAGAGAA	A1_GTGTCCTCATTACGGT-1,A1_AACCACAGTGCAACGA-1,A1_AGGATCTTCACCACAA-1,A1_TGTGAGTGTGTGCCTG-1,A1_CTTGATTTCTCAACCC-1,A2_CAGATCACATAACAGA-1,A2_TCCTGCACAGGTAGTG-1,A2_ATTCATCGTCACAGTT-1,A2_GATCGTATCACATCAG-1	A
A_clone_533	12	3	GAGAATAGGTATATTG,AACAATCGCTCCGTGC,AAGTAGACAGGGGTAT,GGGAGCGGGATAGGTG,ATCGGATTGGAGGTCC,GTATGTGTAGCTCTAA,GAAGGGGTGCTCGTAG,CGGGAGGAAATCCCTT,GTGAGTGCATGCCTGA,CAGCGGCCGCCAGCGG,CTTTAATTATGACAGT,CGATATAAGTGGCCCT	A1_TGTCCACCATAATCGC-1,A1_ACGATCATCCTTCTAA-1,A1_CATACTTCAATTGCCA-1	A
A_clone_556	12	3	GCCCAATTCAAAGCTT,ATGCATCCAGAGAAGT,AAGTGCAAAGGGGATG,GTGTGCTTCATTCTTC,GTAGAGTTGTAAGAGG,AATACTATAGTTGTAA,CAGTATGCCCTACGAC,GGTAGCTGAAACCTAA,AGTTACCAGTAACCTA,GTTAGAAGAAATGCCT,GCGAAGCTATATAGTC,AGCGGTACGCGCCGTT	A1_CATTCATGTCCGTTTC-1,A2_TCTATCACAAGACCGA-1,A2_CCTCAACGTGGGCTCT-1	A
A_clone_577	12	4	ATCTGTAGCACGCGGT,AGGCAAGTCTATCTAT,AGAGCGTGCTGAGAGG,GATTACGTCAAAAAAC,CGACCCTTAAGCACTT,GATGAGTGAACGACGA,ATATGCACCGGTGATT,GGAAAATTATCCCGAG,AAGGCCGGGATTGGGG,AAATGATGGCTGGTCA,CGCTGAATCAAGGAGT,CATAGTATGACTGCGC	A1_TTGCTGCTCATCGCAA-1,A2_ACCACAATCCGACATA-1,A2_TCTTCCTAGCACACAG-1,A2_GGATCTACACTCCTGT-1	A
A_clone_612	12	5	AGTCCCGAATTAGGAA,AGTTGTTACCCTATGA,AGGAGTCGGGATATTT,ATACGTTTAGGTATTT,ACATGTTTATTTGAAT,CATAAGGTACATCTTT,CAGCCCAGCTCGAGTT,GCATATGTATTTCTCT,AGCTGAATATAGGGGT,GAAAAGTTCATGAGGA,CTTGATCGCCTGAGGT,AGATATGAGTGTCTTT	A1_CACACAAAGAATTCAG-1,A1_AAGGTAACAGCAGTGA-1,A2_AATGAAGCACCAGTTA-1,A2_GACATCATCCAATCCC-1,A2_GTTTGGACATGGTGGA-1	A
A_clone_617	12	3	CACGGGAAAATCAATG,AATGCGGGGGGGGAGC,ACGCGTTCACTTCTTT,AGCGCAAACTTTAAGG,AGTGAGGAGTATACCC,CGCTGGCGCGAGGGTA,CTGGCTCAGGTGGGGG,AATTAGCCGTAGGGTG,ATCAATTTGGATCTTT,ACAGGGATGGTAAGGT,ATGGACACACTGAGGT,AAAAAACTCTGGGGTA	A1_CGCCAGAGTCTCACGG-1,A1_GGAGAACCATATGGCT-1,A2_GTTGTAGGTCTAATCG-1	A
A_clone_731	12	10	GTGGGGTCAGACCCGA,CTCCAACAATTTCGTG,GGGAAATTAATCGTGT,AGATACTACCAAGATG,CCTGATACGTGGCGAA,ACCAAAATGTGTGTCG,GACTCAATGGGTCATG,ATGGAAGAACCCCAAA,CCGTAGAAAATTGGAG,AGTTAGTTGATGGATG,AAAACTAAAGTGGTAG,GGTACCTAATGTCGCT	A1_TGCACGGCAAATCGGG-1,A1_CACACAAAGTAAACAC-1,A1_CGAGTTATCGCCAACG-1,A1_AGAACCTTCTTCGGAA-1,A1_CAAGACTAGAGGCCAT-1,A1_CGATGCGGTACGAAAT-1,A2_ATCCTATAGAGAGGGC-1,A2_TACCCACTCGGCTGGT-1,A2_CATCAAGGTTCAAGGG-1,A2_AACCCAAGTAGACAGC-1	A
A_clone_739	12	11	GATCGGGTATCTGTAT,CTAGATACGCTCGAAT,ATATGTACATTGGTTT,GCGTGGATGAGTGCGT,AATTATATATCGACAT,GAGGCTAAAAGGAGGA,CATAAGACAATAGCTT,GGGTGAGTGGAGAGTG,ACAAAGAGGTATGTGT,ATGTATTCATATCCTT,GGACGGTTGTAACGTC,GCTGCAATCTCGAAGA	A1_GGTGATTGTGGTAACG-1,A1_GACCGTGTCCGAGCTG-1,A2_ACACGCGCAACCCTAA-1,A2_TACTGCCCAGCTGTTA-1,A2_GGTGGCTCAGCTGTGC-1,A2_AGCTTCCTCTCTGAGA-1,A2_TGACGCGCAAACGTGG-1,A2_CGAGGAATCAAGCGTT-1,A2_GAGGCCTGTTTCACTT-1,A2_ACGGTTACAGAGTTGG-1,A2_GACCGTGGTTAAGGGC-1	A
A_clone_787	12	2	ATAACTGAGACTCTGT,GGGTGTGGGGGGGTGA,AAGACCGAGAACGCTC,AGATAATAGGGTCTAA,AGGCAACGGTTAGGGT,CTTCGAGACTTTATGA,ACAGGTCAACATGTTA,ATCTGTTCGGCGACTA,CCCTGCGACACCCCGT,AGGTAATCCATGGTCC,GGGGGGAGAAGTGGTA,CGCGAGTAGCCGGCAC	A1_CCGGTAGGTGACTGAG-1,A2_GCATCGGAGGTGGGTT-1	A
A_clone_859	12	4	CACTACGCGGCTCAGG,ATGTAGAAAGATAAAA,GTCCAGTTGATTCTTC,GCGGGTAGGGCAGTGG,AGTTCCTCGGATAGGC,GTTTAACTGAAGATAC,CTTGCTATAGTAGCGT,ATCTGTGTGTGAAGTA,AACAGGCCCCCCCAAA,ACTGATCAGTGAACAT,CCTTGTAGGGTCGTGA,ACCTGAAGGGTGGTGA	A1_ACTTTCAGTATTTCTC-1,A1_TAGACTGCAAGAGAGA-1,A1_ACGGAAGCAACACGTT-1,A2_CCGGGTAGTGCAGTGA-1	A
A_clone_902	12	3	ATGGGGGTGGTTGTTG,CGGGGTTGGGGTGTTA,GATGCACTATCCAAGT,CAGCCTACCTTGGTGA,GGGCATCACTGTAACA,CTATCAACATATATGC,ATAAATTCACTGGAGG,GTGAAATGCCATGGCT,GGAGGTATAAACACTA,AACTCAGTCAACGGGG,CCCCGTTTCCCGAAGT,ATTTAGTTGTTTGAAT	A1_TCGACCTAGTGCACTT-1,A1_AACCCAAGTGGTACAG-1,A2_GGGAAGTTCTACACTT-1	A
A_clone_910	12	3	ATTCCAGTAGACCCTG,CCGAGTTGCTGAGTTC,CTAACAAGGCTACCAG,CAGAAGAAGCCAGGGT,GGATGCGTCTCGGTGT,GCGAGTATGGGTATGT,CCATAATGGCTACAAG,GCAGGTCCCACGCAAC,CTTCCGCTGCTAATCA,GACCGCGCAGAAAATT,GAGGGAGTAGCAGGGG,ATTCGTGGGCTGGGGG	A1_TGCAGGCCATACATCG-1,A1_ACATCCCGTGTTGACT-1,A1_AGATCCAAGAAGCGGG-1	A
A_clone_964	12	3	ACTGAAAAGGTAGCAT,ACCAGGCCACTGAGCC,GGAAAGTAGTAAGTAC,CATACAGCAGACGCTG,GAAAAAAGAAATGTGA,ACGAATGTAACCATGT,AAATGTTGATTTGGAT,GTTTAATAGTAGAGGA,CAACGGAAAAACATAC,CTTGAAGGATGTGTCC,ATTGGATTGGGTAATC,ATTTCTATATGTGTTA	A1_ACAGCCGAGACTTCAC-1,A1_GAATAGAGTCCCGGTA-1,A2_AGTGACTGTTCGATTG-1	A
A_clone_1056	12	7	CCTAGTTCAAGGGTTT,CCGTAAAGCGCACGTG,GTGGATAAATGGAGCT,GTTCAGTAGTGGGGGT,AACTCACGGGGTAGCA,CTGTAGTGAGCTATGA,GCGCCAGGCACCCAGT,CAATCAGCCCTTCACC,CGAGGAAGCTAAGTCA,GATGGTACATGGGGGA,GTAGAATTAGTAGGCA,AATTATCTATAGATGG	A1_CAACAACTCAGGGTAG-1,A1_CCTCCTCAGTTTGTCG-1,A1_ACTGTCCAGCCGATAG-1,A2_AGTTAGCTCACCATGA-1,A2_AATCACGCACCAATTG-1,A2_CATTGTTCAATTTCCT-1,A2_TATGTTCTCAAACGTC-1	A
A_clone_1211	12	4	AAGAAGCGATTGAATT,ACCTGGGTATAGAGAT,CTCAATGTAAGTGTGA,GTAGAGTTGCTTGTAT,AGCAGATTAGGTATAA,GTGAATAGCTATAGGT,AAAAAGCGGTGGGGGG,ATGGATCGGAGTGCAG,AGTTGGGCCCGCGATT,GTGAGGGAATATGGTG,GGGAAAGTAGGGCCAT,ATTGATTTAGTTATTG	A1_TCTTGCGCACCAGCCA-1,A1_TTTGACTAGTCAACAA-1,A1_TGCGGGTCAAGCGATG-1,A2_ACAAGCTCATCAGTGT-1	A
A_clone_1458	12	5	GGAAAGTAGTAAGTAC,GTCCAGTTGATTCTTC,AGTTAACCCTCTCTAG,AAGGGAAGACTGACTT,GCGTCGGTATGCAAGT,CTGTGGTCGAGTCCGC,ACATGCGCCAAAAAGA,AGCTATTGAAATCAAA,CTATGTAGAGATGTGG,GGATGTCAAGGTATCC,AAATAGCGAGGTCCTC,CTAGATTGAGAAGATG	A1_AAAGGTAGTACGAAAT-1,A1_TTTGGAGTCAACTGAC-1,A1_CGAGTGCCACCCAACG-1,A2_TTCGCTGGTTAGGCCC-1,A2_ACTTATCGTTAACAGA-1	A
A_clone_1559	12	5	CCATAGTGAGTTATTT,GTCAGATCACGAGCGC,GGGCATCGGTGTGAGC,ATGGATGGAATGGGCA,GGATATGAGGCTAATT,AAAGGTTTGGTGGTGT,GACGGCGCAGGGCGCC,GCTAAACGAATGAATT,GGGGGTTAATTTGCGG,AATAATATCAAGCGGG,AAAACCAAATGACTAG,CGGAAATAATAAGTGG	A2_GCAGCTGCACAACCGC-1,A2_AGATCGTGTTGGCCTG-1,A2_AGTTCGAGTCTTGCTC-1,A2_GCCGATGAGCCGTTAT-1,A2_CGGGCATTCGCCAGAC-1	A
A_clone_1904	12	2	CCGGGGTTGTAGGTAA,GTCAGGGTATGCAAAT,AGCTGAGTAAACAGTT,AGTTGTTACAATATTC,GATTCTACAGCCCTCC,AGGAGACGGGAGAGCC,GTCGACGAACTACGAG,CGCACCCACAGTCTAA,GGGTCTTTAATGGTCG,CACGGTTCCAGACAGT,ACTCAGTCGCGGGGGC,ATGAAGGTCGGTGAAG	A2_TGTGATGCAACCGGAA-1,A2_CTGTCGTAGGTTGTTC-1	A
A_clone_2058	12	4	AGATGGTGAAAAAGAG,GGGTATTCGATCCAAT,ATGTATAACCATGATT,AACAAGCAGACACCAG,GGGTGAATGTAACAGG,ACACAAGACCGCCTCC,GCGTCTCAAAAAAATG,AAATCGGACTCAGCAG,CGCGCGACCAGCGTAG,CTAGAACTCCATGGCA,GCAGACGTGGATATTC,ATAAACTACCAGCAAG	A2_GAGATGGAGGGCAGTT-1,A2_CCTAACCTCGTGTGAT-1,A2_CACTAAGGTATGGGAC-1,A2_GACCGTGGTTGATCGT-1	A
A_clone_2126	12	2	CTGTATGAGATCGAGT,AGGTATGTAATGATAA,ATTAAGTTCCGAGTCA,AGAAGACGCCGTGTAG,GTCGGCGAGACAACGC,GGGCCAAGGATCCGGG,GACGATGGGCGTCGCT,ATTGAATGGGGGAGTT,GATCATCTCTAGGGTA,GTCCGCGCGGGGCAGC,GTCCGCCCCACCCCGG,ACGTGGGTGTTTGAGG	A2_AAGGTAACATACCATG-1,A2_TGAGGAGTCTATCGCC-1	A
A_clone_2239	12	2	ACCTGTGTCGTTATGT,GGGTGAGGGTAACTCG,CACCCGTGCCAACCAG,AGTTCCTCCGTACGAT,CTCTGGCGGTGCGTAT,GTAAACTAGGCGCTTT,GCCGAAACATAAAGTG,GAAGGCTACGCGGATG,CTATCTGGGGAGAGGG,GACACCCTGGGAGGAC,AGGTAGAAGGTTGGAC,AGTCCCTGAATGAGTA	A2_AAGCGTTCAGATCCTA-1,A2_TCCTTCTAGCCTCACG-1	A
A_clone_2448	12	2	GAAAGTGGGTAAGGGG,CCCACACAAATAGGGG,GAGTAAATGGGTACGA,CTTTAAAGACTAAGTA,GTTTCCCTATGTAGGG,AGGGCTCAGGTGGATT,GGATATGGGTCACTAT,CACAATTCCAAGCTTA,CCCGCTCCGAAGGCGC,AGGAGGACATCGAGGA,GTTTGATTGTTACGGT,ATCGCTTTAGTTATCA	A1_TCAGCCTGTTCCTTGC-1,A1_GCCCAGATCACGAGGA-1	A
A_clone_2785	12	2	CGTGAGCTGGTTCGGA,CTTCAATAATTAGGGA,GGTAGAGGCGAGCGCG,AGGAATGAAGGGCAGC,AGAGGTTAGGGCGAGA,CGTAGCATATTGAAGT,GCCGGAATCAGTATGA,CGTTATTAGTTGATGC,ATCTGGAGCATAAGAC,GCCTCTGCCGTGACGT,GACGAAAACGTCGCTC,AAAAACTGGAAAAAGC	A1_TGAGCGCAGGCACGAT-1,A2_GGGACTCTCGACCAAT-1	A
A_clone_2991	12	3	GTCGAGACGGAGCAGG,GAAAGGCAACTGCTAT,ATATAATCAATAATCA,AAGCAGATGTGGGCGT,CGAACCTGAGTCCGGG,ACCGCAATATCTATGA,CACAGTGGCGTGAACA,CTCGCCAACCTTAATC,ACCGCGGAAGAGGGGT,AATCGGTTGTGGGAAG,CAGGGCAAACACGCAC,ATTTAGTAATATGATG	A1_ATGCCTCTCTGACCCT-1,A2_GACAGCCAGCACCGAA-1,A2_AACCCAATCATAGGCT-1	A
A_clone_12	11	2	CTACAGATGCAGGTTT,AAAGACTGAAAAATGT,ATTTGATTGAACGTAA,GTCGCAAACTGTGTTG,AGTAAAATATCGAGTG,CCGGCCACGTTTCAAG,CGCTAAGCGTAAACGG,CAACGGAACGCTAAAA,GGTAAGTTAGTTGGTT,AAAGGGGACATCCGTC,GCGCACGTGTGCCTCC	A1_TATCAGGCAGCATGCC-1,A2_TTCCAATGTCTCTCAC-1	A
A_clone_50	11	11	CGAGAGGACATACATG,GCAAAGTTACGCAGAA,GGGCGCAGAGGGCAGC,ACGGGATGCATTCCCC,CAAGCGGCGTGGGCTT,CAACAGTACGTTCGGG,CGCGACTACTTTAGGG,CAAGATGTAAATCTAG,CTCCGGAACTGTAATC,CAGTAGGTGTCAGTAT,AGGTAAGAGGTGGTTT	A1_TCCTAATGTACGAGTG-1,A1_GCTTGGGAGGTAGATT-1,A1_TATCTGTAGCTCTATG-1,A1_TGAGGTTTCTCGCCTA-1,A1_TATGTTCTCGACCACG-1,A2_TCTCACGGTGTGATGG-1,A2_GAGTTGTGTTTGCCGG-1,A2_CATTGCCGTTCTAACG-1,A2_AGACCCGTCCCATAAG-1,A2_TATTTCGGTCAGCTTA-1,A2_AAGACAACATGTGGTT-1	A
A_clone_122	11	16	CGTAGTGGGAATCAGG,CTAGGGTGATTTACTG,ATCTGGGTGACACTGT,GACGCAAAGGGAGCTC,GTAGACTCGCGAAAGG,GTTAGGTGAGGGAATG,AGGTGACTAATCAATC,GTTCAGAGCTGTATTT,GTAGGAAACCCGAAGA,AGAAGACCCCAGCGCC,GTGTAGGGACATAGCC	A1_CAACGGCGTGGTCTTA-1,A1_AAGTGAAGTGTAAATG-1,A1_GTTGTAGTCCTCGCAT-1,A1_GCATGATTCTCAATCT-1,A1_CCTCTAGAGCTGGTGA-1,A1_TCATTGTGTCTTCATT-1,A1_TTCCTTCTCAGCTGAT-1,A1_GACGTTACAAACTAAG-1,A2_TGTAACGAGGTTCAGG-1,A2_CAGCCAGCACTGCACG-1,A2_TGTCCCAGTAGCTAAA-1,A2_CAGGTATCAATGTTGC-1,A2_GCGGAAAGTATGCAAA-1,A2_CAAGGGAGTGATCGTT-1,A2_GAATAGACAGTCAGCC-1,A2_GTTCTATCAGGACTTT-1	A
A_clone_124	11	15	AAAAGAGGATCTGTCA,GTGTGAGTGTGGACTC,CGTACCGGAGGAAATC,ACGAGCCGGTCGAGAG,CAGTATCTCTTACATG,AGTGAGTCGTGGAGGC,AGTCATAAATGGGACA,CACGCAAGATAAGTGG,CACTCGAGGAACCGCC,GCAGAAATAGTGCTAT,GTTAGTAAACTAATTC	A1_CGATCGGCAAACGGCA-1,A1_TCCATGCCAGTAGATA-1,A1_TCATTGTGTCTAACTG-1,A1_TTATTGCCACTTCAAG-1,A1_CTGAGCGCAATACCCA-1,A1_CCCGAAGCACGCTATA-1,A2_TGGGTTATCTGCGGCA-1,A2_ACGTAACTCACCTCGT-1,A2_TTTACTGTCTGGCCTT-1,A2_AAAGAACAGGTTCATC-1,A2_TTTCATGCAATAGGAT-1,A2_AAACGAAAGCTCCCTT-1,A2_TAGGTACTCGTGCAGC-1,A2_AGAACCTTCGTAGAGG-1,A2_ACTCCCATCCCTCGTA-1	A
A_clone_183	11	14	CGTGCGCGAAGGGGTT,AGGCATGGCGTTGAGC,CTACATTAGAGTGGCT,CAGGCTTGAAAAAGTG,AGTGGTGGGTGTATGC,GAATAATTAATAATGC,CTCTAGGTCATAGGGG,CAGTGCACACTCAAGC,CGGAGCTCGGGGAGAG,CCGGCGCGCTCCGCGC,AAATGTGAGTTCCTTT	A1_GCATCGGTCCGATAAC-1,A1_CTGCCTAGTGCTATTG-1,A1_CTGTGGGAGCACTCAT-1,A1_TGACTCCTCGCGGACT-1,A1_ATGGATCTCCATAGGT-1,A1_GGATCTACACTCTAGA-1,A1_GTTGCGGAGTTCGCAT-1,A2_AATGACCAGTGACACG-1,A2_GTGGGAAAGCCATTGT-1,A2_TTTAGTCGTCCTGGGT-1,A2_ATGTCCCGTACGCGTC-1,A2_TGGAGGAAGACATAAC-1,A2_TCGCTCAGTGGTCTAT-1,A2_TAGGGTTCAATCTCTT-1	A
A_clone_184	11	5	GTAGACTCGCGAAAGG,CGTCGCTGAGATATAA,AGATAGGGAGAGCAGC,AGGCGCTGGCGAACCC,AACTGTTCCACACAGG,AAAGGGAAGGCCCCAC,AATTATCTAATACAGG,ACTGAAGGGTGCCAGA,CTAGAAGTGCTCGTTG,GATGCGTGGCGTGGCT,ATAACTGAAGAGCTTG	A1_ACGGAAGCATCGGAGA-1,A1_TCATGCCAGGTCATTC-1,A1_TTCTGTAGTCAAACGG-1,A1_CATCCCACAGTAGGAC-1,A2_GGATGTTCATCTCATT-1	A
A_clone_288	11	6	ATACCAGTGTTCGTCT,GAGTGACGGTGGGAGC,AAAAAGCTCAATACTG,GGAAGGCGGTAGAAAT,ACTGGCAGGGTCACTT,CTTAACTTAGCAGGGG,GTATGAGGAGGGGAAC,ATATAAGGAACTCAGT,GGTGAATGATCTAAGG,AATACCGGCGGCGATG,ATTACTTTATACGCAC	A1_AGGTAGGGTACAAACA-1,A1_CTGTATTGTTATCCAG-1,A1_CCGTAGGGTGGTTCTA-1,A2_AAAGGGCGTGGCTCTG-1,A2_CTGCGAGTCCATTGCC-1,A2_TATCGCCGTCTTCGAA-1	A
A_clone_350	11	7	GGGTGAACGGGTAAGG,GTTAAGTTGCAACCCT,AACAAATACTATATTA,GTACATTCGCCACCTC,CGTGCAAAACCAAGAG,ATCTAAGCAATACTTC,AGTTGCTGCTCTACTA,GTTGAATTAAGCGTCA,CGGTGAGGCCGTCTTT,CAGTCGCGCATAGAGC,AGTTCCTACGGTCAGT	A1_GGGTATTCAGCTAACT-1,A1_ACCGTTCAGGGAGGCA-1,A1_ATCCTATTCGAAACAA-1,A2_CTCCCTCCACCAGACC-1,A2_GTCATTTGTGATATAG-1,A2_CATCGGGTCATGCCAA-1,A2_AGGTGTTCAGCGTGCT-1	A
A_clone_360	11	2	GAATGATAAAGGGGGT,ATTGAGGGGTGTATTT,ATGAAAACGATAGACT,AGGACAACAAACAGGG,GCATATATGAGACTAG,ACATGCAGGGTCGCGA,ATCTGTTGAGTCCTCA,ATTTGATCGAAAATTG,ACGACTCCCCGGGAAG,ATATCACAGGCGCTTT,ATGGGTGTAAATATGA	A1_CTGGCAGAGGATGAGA-1,A1_TTCCGTGAGAGCACTG-1	A
A_clone_389	11	5	ATCGAGTTATTGGTAG,GAGGATATGGTCAAGA,CGTGGTGGGTCAAGGG,GGGAGGTCACATAGAA,CCTAAAGCGAGAAAGG,CGCACGCCAAACGATT,CCTGAAAGGCGTAGCC,GGTAACAAGTAAGACG,GTATCAAAGGGGGAAT,AAAGGTTTACTCGGCG,GGGTGAGACTTGACAC	A1_GTAGAAACATCATGAC-1,A1_AGGCTGCAGGGTCACA-1,A1_TCGAACAGTCGTCGGT-1,A2_TGCGGCACAGAAATCA-1,A2_GAAGCCCTCTCGCTCA-1	A
A_clone_448	11	4	GATTAGTGGGGTGAGT,GACTGCGTGATAGCGA,GGGCAGGGGGCTCTTG,ATTCAGGGCTTTGGTA,GCAGATAAATTTACTG,ATTGGGGACTCTAGGT,AAGAGTGTAAGGCGGG,GCGCGGAAGAAACTAA,CCGTCAGAATACAGGG,ATGGGTCGAAGCATAC,AGTTCCCGGGTCGGTG	A1_GTTCGCTTCCATCAGA-1,A1_AGGACTTGTAGCTTGT-1,A2_ACTGATGGTACAGTTC-1,A2_TTTCCTCTCTACCTTA-1	A
A_clone_469	11	4	GTCTCCGCATTACAAG,GAGCAGAGCAGTAAGC,GCACCTAAGTCACGGA,GGGTGAGGCGTAATTT,CCCTGGTGGAAGGGGT,ATGGACGAACTTCGGC,GGGAGGCGATTTGGTT,ATGCCACACATGATTC,CAAAGGTAAAGAAATT,ACGTCAGCAGGCAGGT,CCGAGCTGACACGTAC	A2_CATCGGGCACCGGCTA-1,A2_TGGTACAAGGTATCTC-1,A2_GTGGCGTAGCTCATAC-1,A2_AACAACCTCGTTCGCT-1	A
A_clone_645	11	3	ATGGCATGCCTAACTT,CTTCCCGCGTTTCACT,AGATGAGTGAGTCATA,GGTCGTGAAAGGATTC,GGGTGTGTCCTGATGT,ACTTATCAGGCCATCT,ACTGGACCCCTTCACA,CCCAGAGCATCTACAG,GTAAGAGTAACGAATG,CTCGAACTATAGCATA,CGGTCGCAGCCAAAAT	A1_GAGGCCTAGAAAGCGA-1,A2_TCCATGCTCATCCTAT-1,A2_ATACCTTGTATTCCGA-1	A
A_clone_722	11	2	GTTCGGTTGCCCGATT,GACAGTGCGGGCGGTG,ATATAAGGAGTACCTC,CGCTAAGCGTAAACGG,ATGGGGGTGTGTGTTA,AGGACGGTGGTTCGAC,ATTAGACCGTAAGTAA,GAATAAGGCCAAGCAG,AGGGCCGCAAGACGCA,ATTTATCCGTGTACCG,CTGGGTGAAGTCGATA	A1_ACTTTGTTCTAAGCGT-1,A2_CTGTGGGGTGTTACTG-1	A
A_clone_791	11	5	CCAGCATCACAGGGCT,AAGAGAAGATAAGTAT,GTTTGGATGGGTGGTT,GTGTGTGTCCAGCCGC,ATCGGACAGAGGGTCT,AGGCGCGACAGGCAGT,CGGTGGGCGTTCAGGC,AGAGGGAAAGAGCATC,ATGACCAGAGCCACAT,ACTTCGTAAGTGGAGC,CGGTATTCAGTTGCCG	A1_GAGCCTGAGGTTACCT-1,A1_GGGAGTACACCCAATA-1,A2_AACGTCATCAACCGAT-1,A2_CTGCCTATCGGTCTAA-1,A2_TGCCGAGTCCCGTGTT-1	A
A_clone_878	11	3	CGTACTATCTCTGGTC,GGGGGCTGGACTAGCG,ATTTACTGGGTTAGCC,ATAAGGTCCTATGTGG,AACTCACGGGGTAGCA,CGACCAGTCTCCCCTG,CGTGAGCGCTTTAGAT,CGTTGGGCGTAGCCGT,CGCTCTTAATGTAGAT,GGGGGGCCATACATAT,AGCCAGGGGCGCCACA	A1_GTAGGTTAGAGTTGCG-1,A2_CATGCTCTCCTCAGGG-1,A2_AGTAGTCCACACCTAA-1	A
A_clone_922	11	9	ACCGCCTAGACACCAC,CGTGGACCAAGACGGA,ATCGACGCCACGAGAC,AGATCGTGATTTCGGT,AGCTCTGGCAACGCGT,GTGACATAGGTGATAT,AGGACACAAACCGGTG,GGGGCTAACGATGTAT,GTCGGGAACTAACTGG,GTGTCGGGGGAGGGAA,CTCTCTTACTATATCT	A1_ATGAGTCGTTGCTTGA-1,A1_TGACCCTGTGTGAGCA-1,A1_ATCTCTAGTGGCATCC-1,A2_CCTCAGTGTGTACAGG-1,A2_GGAGGATAGGAATCGC-1,A2_GCGGATCGTGTCTTAG-1,A2_TCTACCGCACGCGCTA-1,A2_GGGCTCAGTTTGGAGG-1,A2_GTGCTTCCAGCGCGTT-1	A
A_clone_933	11	2	AGCAATATCGTGGGCC,CTTTGTAAAATAACTA,GGTTCTTCGTTACGTG,AACTAGCGGTCCGACA,GTGTGTTTAGTGAGAA,CATGGTGGAGGGGTGA,GATTGGGTAGAGAGCT,AAAGACGTCCCGGCCA,ATGAGGCTATGGCTAT,ATTCGGACGTTTCTAA,ATTTCCGTATTAGTCT	A2_CGGCAGTCAGGATCTT-1,A2_TGATGCAGTTAAAGTG-1	A
A_clone_997	11	3	ATATGGGGGTTGCTGC,AGAGCTCCGTATAGTG,GTAACTGGAAGCATCG,AGCGAGTGCGGGGGGA,GAAGGAATATGCACAT,CGTTGTAAATATAGTT,GTACATATAAGAAGCT,GGTAGCATCCTGGGGT,GGACGCATGTTTGGAT,GGATCCCTGGCAATGG,ATTTAATGGTTCGACT	A2_ATACCTTCATAATCGC-1,A2_ATATCCTAGTCTTCGA-1,A2_AGTTCGAAGGGCGAGA-1	A
A_clone_1000	11	4	AGTTGATTACAAATTT,CCGCGTCTCATACGTC,GTAGGTGAGGAGAACA,GTGGGGAGATGGGTGG,AGTAACTGGGATCACT,GTCGAGACGGAGCAGG,GGGGACTCATTGAGGG,AATCATTGGTGTAAGA,GTTTCTGACGTGATAC,AGCAATCTCATGGCAC,GTCTAACTCTGTACCC	A1_TGAGGTTAGGGCTGAT-1,A2_GAGTCTAAGGTAAGAG-1,A2_CATACTTTCATGGTAC-1,A2_CCCTAACAGTCATTGC-1	A
A_clone_1070	11	2	CATCCGTGGGGTAATT,AAACCACAACATAGAA,GGGGGTTCGTGTCTTG,ATACGGTTGAGGGTAT,GTAAGAACGAAACATG,ATTAATTGGGGGGAAT,ACTACTAGGTTAGATC,AGGCATATAATGGAGG,CTGTGAGTGTGACGCT,GGCCAAGGAGTAGATG,CAGGGCAAACACGCAC	A2_CAGGCCACACCCAAGC-1,A2_TGCTCCAGTAACGTTC-1	A
A_clone_1098	11	3	CAAAATAAACTTATGA,GAGCCTTAGCAGGGGT,CAGAAAAAATTTGCTT,ATGAACATGCAGACGG,GTGCCTTAAGTCACTA,GATGCAAAGCCAAAGC,AGGGCCCCGCTTCGAG,GGAGACGCCAGACGTG,GAAGCTAGGTAAGGGA,AGCTATTCGTTTGTGC,AACGATTAAATTGGGT	A1_AGGGCTCAGATGGTCG-1,A1_GTCACTCCAATTGCGT-1,A2_CATGCTCAGAGCTGAC-1	A
A_clone_1122	11	2	ACGTGGTAATGCACGC,GGTAACGAAACTCATT,ATAGAGATACAAGTTT,AGGGAAGCGAATCAGA,GTACGGATCTAAGGGC,GTGAGTGCAGATGTTT,ATTTGTGCAGAAGAGA,CGGTCTTAAAGTATCT,AGTCGTCCAGGTACAT,GCGGAGATAATAAGTG,CAAGATCGATGCCGGG	A1_AGGTCTATCTTTCCGG-1,A2_GTATTTCCAGTGTACT-1	A
A_clone_1176	11	8	ACTGAGTACATAGCTG,GCATGCTTGGCAATCT,AGTAAGGCGGATAGTG,AATTGCGTGTAAGAGC,GGTTCCGGCTTACGAG,CTTCAGTACCTAGTCA,GGATATGGGCGGCAAG,AAAAGTTGACCAATGT,ACTAGGTTCGTTCCAG,ACGCGAGCCTACAAGC,AAAGCGTGAGTTCCTG	A1_GTGGGAAAGAGCCCAA-1,A1_CCCTCAACACAAATAG-1,A1_GGATGTTAGCGAGAAA-1,A1_ACCCTCATCTCGACGG-1,A2_GGGTCACGTCATGCAT-1,A2_TCGAAGTTCGTTCCTG-1,A2_CATCAAGTCACCTTAT-1,A2_TTCCGTGTCGAACGGA-1	A
A_clone_1220	11	7	GCAAAGTTACGCAGAA,GTGTGTGTCTCGCGTG,CGGGGCCCCGCACTAC,AGTTATTTATTTATAT,AGGGATTAATAGGGGG,GGCTGTGGGGACAACT,GGTTATTGAAGAATCT,GGACACTAATAAAGGA,GGTGGGCTGAAAGATG,GAAAGGAAGCCAGTTA,ATATGTCCGTAGGGCT	A1_TCTTGCGTCCTAGAGT-1,A1_CGAGGCTCAATCGCAT-1,A1_GTCAGCGAGATGTTAG-1,A2_TGTTTGTAGTAGGATT-1,A2_GTGGTTAGTACTGCCG-1,A2_GTCAAACCAGCATGCC-1,A2_ACGGAAGCACCGGTCA-1	A
A_clone_1316	11	2	GATTAGATGAATACTA,ATGTAATTCTATGTGG,CTCCATTGCTGACACT,ATTTGCGAGCAGCCCT,AAACGGAGAATCATTA,AAGTGTTGAGTCGAAC,GTGGATGTAATTACAA,GGTAACAAACTTATCA,ATATAGAGGTGTAGGG,CTATGATCAGGTCATA,GTTAGTCTGGAGCGGG	A2_CGGGACTTCGTCAACA-1,A2_CCCATTGGTTCTCAGA-1	A
A_clone_1321	11	3	AGTTATCGGGTCATTG,CTCAGGGTGGAACGAG,ATTGATCGGAATACAT,GTTTGGGCGGTAGACC,ATTTCTTTGGTCAAGC,GTAAGTCTGCTTAGTC,GGGTCTGTAGCTGTGA,CTGGGCCACCCAAGGG,GCAGAGCGACAGAGTG,GTCAGGTTAATAGCCA,ATTTATATGTCTATTT	A1_CAGGGCTTCAGGCGAA-1,A2_TGAGCATCAACTCATG-1,A2_TCGGGACAGTAGAATC-1	A
A_clone_1353	11	4	GGTGACGTGTTTAACT,AGTTATGGGGCGAGTC,CGCAGTGCGTGCACGA,GTTTCAGAAGTCAGAT,CAAAGAGGGGGTGGGA,GTCGAGACGGAGCAGG,ATAGAATGGCTTAAAT,GTGCCTGTAGGGCGGA,ATGGACCAAAATCTGA,GTAGCGGCGCTTGGCT,GGTCGGTAGTAAGTCG	A1_GAGGGTAAGGAGGGTG-1,A1_TGTTACTTCGGAATGG-1,A2_CTGATCCCACGTACAT-1,A2_TGGGATTAGTCGAAAT-1	A
A_clone_1538	11	4	GTGACTGGCGAACGCT,ATCGGTGCGCTTGTGG,CATAGTGGACTGGATA,ACGACCTAGGCTATTG,ATGTCTTGATGTCTGG,GTGGGAGTATTGCAGG,GTGGGACAAGCTGTCA,CAGTCTGTCAGTATTT,GGATCATGAGGTCAAG,GGATATGTGTGAGATG,ACGTCGTGAGACGTGA	A1_CGTAAGTAGTCATGAA-1,A2_GATAGAAAGATAACAC-1,A2_CAATCGAGTGAGTTTC-1,A2_GCTTTCGGTCGACTTA-1	A
A_clone_1575	11	2	CGATGGTACCAGATTA,GGTTGGGTAACTCCGT,GGTAACGGAAGGGCGC,GTCAATTAACAACGGT,AAGAATAAGGAAGCAC,ATGTCCCCGGGAATAG,GTCCGTGGGTGTGCAA,CTTACCCACATCCTGT,AAACGTTTAAGTGTTT,GATGGATTAAAGGACA,ATAAGCCACGAGGATG	A1_TTCGCTGAGGTTTGAA-1,A1_ATCGCCTCACCTGTCT-1	A
A_clone_1582	11	6	AAGGATATGTCTGAGT,GTCTACGGCAGAGGTG,ATTAGGAGGGGGGGTA,ATTTAGTAAGCGCCTC,ACAAGTAAGGTCGTCG,CCGGGGGTACTTCAGT,ATAACTATACGGAAGC,GTAAGTATACGTCGGG,ACGTAAACATTGCCTG,ATTACCTGCTGGAGTG,AATCGGTTATACCCAG	A1_TGACGCGTCTTTGCAT-1,A1_AGAGCAGGTAAGGCTG-1,A2_GATTTCTAGTCATACC-1,A2_ATCTCTACAGACGGAT-1,A2_AAACCCAAGTACGAGC-1,A2_GTACAACGTCGAGCAA-1	A
A_clone_1801	11	5	ACACACCTGTGTCGCA,GTTTAATGCGTAATAG,GGGGACGAGGGCGAGG,GTTTCCATAATCACTC,ATTTCCTACTGGATGC,AGTGAAATATTGAAAT,GGTTCTGTCTCAGAAT,GTGGACTTAGTTATGT,AGCAGATAAAGGCGGA,AGATAATAGGGTCTAA,GCTTCTTAGTCAATGA	A1_TATCAGGGTCGTGCCA-1,A1_CGTTGGGCATCCCACT-1,A1_GACCCTTGTATCCCAA-1,A2_AATTTCCGTTCTCGTC-1,A2_CAGGGCTCAGAGATTA-1	A
A_clone_1813	11	2	CAAGAGCGATAACCGT,GAGTGCATGAGAAAGG,CGAAGATACATAGAGC,GCATCTCTCACTATGA,GGATCAGTCGATGGTG,GTCACCTTGATAAGAA,GATAATGCATGTAGTT,AGTGAGTAAACTGCCT,ACTGCAACCACCGCGG,GATTAGCGGGAAGAGC,CGATAGCGCATCAGGT	A1_ATGGGTTGTTACCTTT-1,A1_ACCACAAGTTGCAAGG-1	A
A_clone_1900	11	2	CTCAGTGTAACAGCAT,AGGTGATGGACAGATT,AAGGGGGGATGCAAAT,CTGGCGAGAGCGAAGG,GTAGCTGTGTGGACTA,CCGAGTCACATTGTAT,AAGAGCCGAAATCGTC,AAGCCCTGCCGTCATG,AGGGGGTTATGGAAAA,AACTATTTATTCCATG,GTAAGTCCAATGAGTT	A1_TGTAGACGTACGAGCA-1,A2_GATCGTAAGACGCCCT-1	A
A_clone_2149	11	2	CATGGATTCAAAAGAT,CTATACACGGGCAGGT,CAAAGGCTCCTACCGG,CATTGAGCGCAGAAGA,CTCAGTTAATTGAACT,AAGAAGCGATTGAATT,AGTTGACTCGGTGTCT,GGGAGCGCATGCCGGG,ACAAGACCGAGCATAT,AAGGCTTGCGTGAATC,ACAGGGGCAAAAATCA	A2_GAACGTTAGAGGCTGT-1,A2_TGCTCGTGTGGCTTAT-1	A
A_clone_2175	11	3	GAAAGTGTAAGAGGGA,AGTGAGATCATAATTC,AAGTGGTTAATTCGGT,CTTTGCCAACAAGGAA,GTAAAGCCCAAAAAGT,GGAGACAGCGCTGGGA,AAGCCGGTAATGGGTG,AGATGATTGGAAATTC,GAAGCATAGTCTACAG,AGCTCGCCCACTAGGT,CTTTCTCTGGTAACTA	A1_ATCCATTGTCGCAACC-1,A2_GAAGGACTCACTTATC-1,A2_GCTGAATCAAGCGCTC-1	A
A_clone_2678	11	3	ATACGCGAGTATAGGT,AAGAGGCGGATGAAAG,CCTGACCACAGCAGTG,AGCGCTTTGTATATGA,ACATCATCATATGGTT,CAAGCAGCGAGCGTGA,ATTGATACAGAGAAAT,CATCGGCCGTTAAGCA,CAAAAATTAGTTCTTG,ATGTATAACCATGATT,AACCCTAGGAGTGTTG	A1_CGGACACTCACGGTCG-1,A1_AGACCCGTCTGGGTCG-1,A1_CGTGATAGTCACGTGC-1	A
A_clone_2682	11	2	AGGTGGCTAAAAATGG,ACGAGGTCCGTGAATC,CATTGTTACGTTCACT,AATTCCTCCCGGATCC,ACTGCAGTGCGTCAGA,GGGTAGCGGTATGCCG,AAGGCGTGCTGTGTAT,GTTGGCCTATAAGTAG,GTAACTAACGATGCTC,AAAGCGAAACTACTGC,CCGCAACGGACGATGG	A1_GTCGTAAGTCACTACA-1,A2_GCTGAATCATTCTGTT-1	A
A_clone_95	10	2	GGGTAGTCATTTGAAG,GTTGGTATAGGCGTTA,GGGAAGATGTGGCGTA,AATACGGGCATTGCAG,GGCAGGAGGGAGATAG,CGGCAGTGACCTCTCA,GCACAAGCGACTATTT,GTATAGAGGTGTAAAG,GGCGCACGGGGCGTGT,ATGTATAAGCGAGCTG	A1_TCCCAGTAGACATCCT-1,A1_TCGGGTGGTTGGACTT-1	A
A_clone_125	10	6	GGAGAAGTCTGAGTAT,GTTAATGGCACAATTT,ATGTGCTGAGTAGAGG,GTAGAGTCCAAAGGAA,GACGGACTACTGGGAC,AATTGTCCGGTCATGC,AGGGGTGTCGTTGTGG,AGGCATACAGGGCGGT,GTTACTGACAATCGAG,GCGTCGTGGTTGGGCG	A1_GCGGATCGTGCGGATA-1,A1_ACGGGTCTCGTCCATC-1,A1_TCATTGTGTATTGCCA-1,A2_GATAGCTAGACTCAAA-1,A2_GGGTCACAGAGCATCG-1,A2_GTCTACCGTCAAACGG-1	A
A_clone_223	10	4	GCTTGTTTAGCGGTAA,AAGGGGAGAGCGGGGG,ATGTATCAGGTTAGTG,GTCAAGAGAAGCGATT,CGACGGAAACGTCTGG,AGGCATTTAAGACTGT,GTTTGGGCATTGCAAC,CCTAACGGAATGGAGG,GCTGGCATATACGGCT,GTATACAAAGGTGCAT	A1_CGTGTCTCAGATCACT-1,A1_TCGCTCACAGAGGTTG-1,A2_TGGTAGTCATCTGGGC-1,A2_CCTCTAGCATCCGGTG-1	A
A_clone_228	10	3	AGAAAGTAATTGCTCT,GGAGGAGAATTGGGTT,ATATCCGAAGCAATAA,CATAGTATGACTGCGC,GTGACTATCGCCGGGA,ATCAACAGAAATAATA,ACAGCTGCCGCCCGCA,GTGTCATGGGATCCAT,GGGTGTGTGTTGACTC,AAAGGAATCGTGACCT	A1_AAGCATCCACTGGCCA-1,A1_CCATCACTCTACGGTA-1,A2_CATGAGTCACATGGTT-1	A
A_clone_313	10	2	AAGGGTAACCAAGCAC,AGACGTGCCTCAGCAC,AGAGGCCCATATAGTT,GCTCCGCACTGGGGCT,CTTCATGAGAAACGGA,ATGTAATAACGACTGA,AAAGAAGTGGCGATCT,AATTCGGGCGTTAGTA,AAAAGGAGAGAGATTA,GAACCTTCATAGGGTT	A2_GGGTGTCTCGTGGCGT-1,A2_CGCCAGACATGCAGGA-1	A
A_clone_316	10	10	GCCGGTCTCCAGAAGC,ACAGATTTGCTACGCT,AGACGAGTCGGTGGTT,ATTTGATTGAACGTAA,ATGTGGAGCTGACGAG,CAAGGCATGTAGGTTC,GCCGAGAGATTAATGC,ACCTCTGAGTAGGGTG,GGACGCGGAAAAGTTG,AGTGGATTGGCTGTCA	A1_AGGCCACGTCAACCTA-1,A1_CAGTTAGTCGCTATTT-1,A1_GAGGGTAGTTGTATGC-1,A1_TGTGATGGTCTTTCTA-1,A2_ATAGACCTCCTTGGAA-1,A2_GTTACGAAGTACCGGA-1,A2_GTCTACCAGCGGTAAC-1,A2_GAAGGACCAAGACCTT-1,A2_TGTGAGTTCTGCATAG-1,A2_CGGGACTAGACTACCT-1	A
A_clone_332	10	12	AGTACTTGGTGAAAAT,GTGTATGTGATGATAA,ATTTGAGGAAAGGTCA,GCGAATGGGGTCGAAA,GTGAGTCAGGGCAGAG,AGCGGCTCCGGTGAGA,GCTTCTCCGGGGGTAA,GACTAGAAGGCAAGGG,ATAAATTCGGAACTTA,ATAGATGACAGAGAAT	A1_TTGACCCCACGGCACT-1,A1_ACCCAAAGTGCCGTTG-1,A1_ATGGATCGTTCGCGTG-1,A1_TCAGTTTTCATGGTAC-1,A1_ATTCTTGAGGTCCCGT-1,A2_CGGACACCAGGTGAGT-1,A2_AGAGCAGAGTGGACGT-1,A2_CCAATTTAGTGCACCC-1,A2_TTCTGTACATCGATCA-1,A2_AGCTTCCTCATTGGTG-1,A2_TAACTTCTCATCCTGC-1,A2_CCCTCTCAGAGAGAAC-1	A
A_clone_368	10	22	ATCAACAGATTAAAGT,AGACGCTTAAGCACTT,AGAGGGATAGTTAGGT,CCTGGAATGCACCCGA,AGCTCAATAATAAGAC,CAGTATTACAGTAGGC,GCGCACCACGCCCAAG,ATGGCTGTAGGTAAGA,GCTTACCGGTAGAATA,CGTTGGGTATAGCTAC	A1_TTGTTGTGTCCACACG-1,A1_GCCCAGAGTATTTCGG-1,A1_GAAGGGTTCTGCCTGT-1,A1_GTCACTCTCCATCGTC-1,A1_ATCCACCTCAAGAATG-1,A1_TGTCAGACAGTCTACA-1,A1_TAAGTCGAGGACTAAT-1,A1_GCCATTCTCTATCGCC-1,A1_GTGGAAGAGATACCAA-1,A1_TCAATCTAGTCTTGGT-1,A1_CTGGACGAGACGCCAA-1,A2_TGGAGGAGTTCGGTTA-1,A2_TGATGGTCAAGTCGTT-1,A2_CGGGACTTCAGACCCG-1,A2_CAGATACAGCACTAAA-1,A2_TTTGATCAGGAAAGGT-1,A2_GGTGTCGTCACCGCTT-1,A2_GGTCTGGGTCTCGACG-1,A2_TCGCTTGCACGCACCA-1,A2_TCTAACTGTTGCGGCT-1,A2_GGGTTTAGTACCTAAC-1,A2_AGCGCCAGTAAGGTCG-1	A
A_clone_372	10	2	GTGGGCATATTTGATG,GACTATAGACAGATAG,AGGAAAAAGCAAACCG,GGCGAGGTGGTTCAGG,CACTGGAAAGGGATTT,GTATGAGGAGGGGAAC,CAAACCATCACGAAAA,CGGTGCGTAATAGGGT,GGCGGCGGAGGCGGGG,AGGGAGATAGTTACGT	A1_CTCTCGAAGGTCATAA-1,A2_TCACGCTTCTGGGTCG-1	A
A_clone_382	10	2	GCTCGTTAATCGCCGC,GGTTCCTTGTACCACT,CACTACCGACTCAGCT,AGGTGGTGGGGTCATT,ATAAGCTTAAAAGATG,GGTACAAGATATATTA,GACGGCCCACGGATTC,CCATGCATCTTGGTAG,GGGTGAGGCTTAAGAA,GTTAGCTACTGCCATC	A1_GAGTTGTAGCAGCGAT-1,A2_CTTTCGGCAAGAGTAT-1	A
A_clone_385	10	3	CGTTAGACATGCCAGG,AGGTAGGTACGGGCAA,AGAACGGTCTTGGTGT,CAGCGTCTACATCGTG,AGCAGTTTGGTGCGGT,CAGGGGGACACCCCGG,CGTTAATGATATGTAT,CATTCACAGTCTATGG,AGGGCGCTACACCCAT,AGGCGGTAACATAATG	A2_CACACAAAGCGTATAA-1,A2_AATGACCAGTTTCAGC-1,A2_ATTCTTGGTCGGTGTC-1	A
A_clone_441	10	4	CCATATCTGCAAGTAA,GTAAACCAGGCGCTCT,GGTGCACGGGGGGTGG,CTATAGCGGGGGAATG,AGATATTGAGTTAGTA,ATTCATTTCTTGGTAA,AGCTGCATCTCTCCAT,ATAAAAAGGGACACTA,GGAAGTCTGGAAATAG,ATGGCGGGGTATCATC	A1_GCCAGTGCAGTTGCGC-1,A2_TTTATGCGTCGTGCCA-1,A2_GCGATCGAGTGTAGAT-1,A2_ACTATGGCACCAGCGT-1	A
A_clone_514	10	5	CTCGATTACTTGCAAC,ACGCAGCTCGTCAAGA,ATGACGCCGGCCCGAA,GTCTGAAGGTCGATAG,GACGGTCGAAGTCTGG,ATTAGATCGCTGGCGA,ACTAAGTTGGCAACGT,CACTATTTCATCCCAG,CATTGGTAACGACTGA,AGGCCGCGCTAAGAAT	A1_CACTGTCCACACCTGG-1,A1_GTAACACTCAGTGCGC-1,A2_GCCAGCAGTTTAGACC-1,A2_TATGTTCCATCGATGT-1,A2_GACTCTCTCTTCGACC-1	A
A_clone_537	10	2	GGGTAAGGAGGTATTA,ACGAATAAGCTTAACA,GCGCGTCTATCGGCGG,ATTAGAGAACAAAGTG,CAAGCGTAACAAGGGG,ACCGGCTAAAGGCGAC,GGGGCGAGGTTTGCTT,AGAAGAGGAGTTAGAT,CATAATTTGGTCATTT,ATCGCTCAGATACTTC	A1_ACCCTTGGTAACAGGC-1,A2_TCCTTTCGTCAACGCC-1	A
A_clone_566	10	2	ACGACACGCGCAAGGT,CCCTCGCGGCATACGA,GATCCTTACCGGCGTC,CGTTCGTTGACAGTAT,ATCTGGGGGCCTCCTA,CGGGGCGTGAGTCTGG,CGGGCAAAAGAAGTGC,AATGAGACCATGAATT,AGCGCGGTGGAAAGCA,CTGCGGAGGGTTGTAG	A2_AGGCCACGTTCCTACC-1,A2_ACTTATCTCCGCTTAC-1	A
A_clone_594	10	6	AGGTGGCTAAAAATGG,GAGGCTTGCGCGATTC,CGATCCATGTTTCGGG,ATTACCTTCCATGATT,AATTCATTGAAACATG,ACCGGATCATCTATCT,ATGGAGTAGATTGTGA,GGCTAAGGCCAGGGGG,AACTCGTGGCTAAAAA,ATCGGTAGCTGGACGC	A1_CGAGTTATCGGTAAGG-1,A1_TTTCATGTCGCTGCGA-1,A1_CGAAGTTCAATCTGCA-1,A2_ATTACTCCAAATTGGA-1,A2_GTCTACCGTAGCTGTT-1,A2_ATGGATCCAACTAGAA-1	A
A_clone_614	10	10	GTATCTCAGTCAGCGA,AGCTATTAGAGTGTGG,GTATAATTATGTAAGT,GTGGGACGCATTGATA,GTGGGGTACAGTGTAG,ATGTATTAGTAACTCA,ATATCAGAGGTGAAAT,CTGTAGGTCCTTATCT,AGTTATAGGAATGTGA,CTGGGCAAGTGTAGTT	A1_TTCAATCCAGACATCT-1,A1_AAGCGAGTCGCATAGT-1,A1_TACTTCACACAGTACT-1,A1_TTACTGTCACGCAAAG-1,A1_ACAAGCTCAGAGAAAG-1,A1_GATCAGTCAACTAGAA-1,A1_ACCCTTGCAAGTATAG-1,A2_AATCGTGAGGCACCAA-1,A2_AGTTAGCGTCAGATTC-1,A2_GAAGTAAAGGTGCTTT-1	A
A_clone_924	10	4	GGGGCTCGGGTGAGAA,GGACAGGCGGGAAGGC,ACAACTCAAGCAGTGA,CGGACGGGGAACGTGA,GCTAGTGGGTTTCCTC,GAAGATTTGAGTCGGG,CTGGCGTCCGTCCGGA,AGAACTGTACTACAAA,AAAAGGCTGAGGCCAT,GCATATATATTTATCC	A2_TCTTTGACAGTCAGCC-1,A2_AGATCGTAGATGAAGG-1,A2_GCTACAAGTTCGGCCA-1,A2_TGTGATGTCAGTCCGG-1	A
A_clone_1026	10	2	AGTGACAGGGCCCGGT,GTGAGGGAGTGGGTTA,GTGACGGGATATCTAT,AATTCATTGAAACATG,ATTGGAAGCAAGGTAA,AGTTATGTGATGCTTC,AACAAACAATGTGAGG,CGGGCGAGGCTAAGCT,ATTGACGGAATACCGA,GAGGGGGGCTGTCGGA	A2_CCTCAACAGTACGTCT-1,A2_TGATCAGCACTCCTTG-1	A
A_clone_1045	10	3	CGGGGCTAAAAAACAT,ATATAAGGAGTACCTC,CCCAAGGAAAATGGGT,CTTCACCCATGGAGCA,GCGTCGAGGGACATTT,GAGGGTGGAAGTGGGT,ACTCACCGGAGGATTT,GGGTCGAACTTGAAGC,AGTTAAAAGCTTGTGG,ACATCTTAGGTAATCG	A1_TTTGTTGTCTCGACCT-1,A2_CAGCCAGAGATACGAT-1,A2_TTCTAGTGTTCAGGTT-1	A
A_clone_1075	10	9	CTTCACTTCCTAATCT,GTCTAGTCGCGAATAT,GCATGGGAAGAACTGT,CATTATGAGGTGGCTC,AACTGTATATTCCCGT,ACTTCGGGGTAGCAAT,GTTTGGATGGGTGGTT,AGCACTGTGTGGAATT,GAAACCGAAATAAGGG,ATTCCTCCCGATCACC	A1_AGGGCTCCACCTTCCA-1,A1_TCGTGCTTCCACAGGC-1,A1_GATGACTCAAGGTCTT-1,A1_ACGCACGCAGAGGCAT-1,A1_CCTAACCCAGCAGTGA-1,A2_TGGGCTGGTCGCGTCA-1,A2_GATGGAGTCAGGCGAA-1,A2_GTTACGATCCGATAGT-1,A2_AACCTGAAGGGCATGT-1	A
A_clone_1082	10	2	AGGGCTCAGGTGGATT,CGTTAGCAAGGAGCCC,GTGGCTAAGGTTGGGG,CGGTACTGACTGGGTG,AGAGGGTGGGTCAAAT,CATGCTGGGCATGGTG,CAGCATGACTACGAGT,GTTAACTTAGTAATTC,AATAAGTCATATAGCA,CCAGGGAAAGTTCTTC	A1_ATGACCATCCACGGGT-1,A1_TGTAACGCACACCTGG-1	A
A_clone_1215	10	5	GAGCGATTGAGGAACC,GCGTGTGTCCCCATAG,CTTCGTTGAATAGATG,AGCACTGACTCAGTGG,AGATATGGATTGGTTA,CTATCCATCATCGTTG,AATTATGGCTGTGCAC,AGGCAACGGGAGAGCT,AGGGCTTGACTTGTCT,GTCCGGGGGATGAGGA	A1_CTGCGAGGTCTACGTA-1,A1_TTGTTGTTCGACGCGT-1,A2_AGTCAACTCAAGAGTA-1,A2_CACTGAAAGTGTACAA-1,A2_ACCGTTCGTCCCGGTA-1	A
A_clone_1338	10	3	GGACCAGTGGTCCGCG,GCCCAGGGATTTCCGA,CTCCGCTCGGGTGCGC,AACGGTCTACGGGACT,AGTTAGTCCCGTGAAT,AATTCTAACCAGATCA,AAAAACGAGTTCATAC,ATTAGCTGAGTGCATT,CGTCGTTGCTTGATGT,ATTTCTTGGTATGAAG	A1_GGGCTCAGTGACACGA-1,A1_GTTAGTGAGTTTGCTG-1,A1_GCCCGAACACAGTGAG-1	A
A_clone_1346	10	2	ATATAGCGAGGCGTTG,CATAGTTTGATAGCGG,GGATCCGGGTCGAGGA,CTTGGTATATTGGAAG,GGAAGTACAGCGCCGT,ACTACTAGGTTAGATC,CTAAAGACATTGGCAG,ATGGGACGGCTGAGGG,GGTAAGCGAGGCGTTC,ATATACGTAGTGGCCT	A1_AAGGTAAAGAGAGTGA-1,A2_ATTCCTACAAGGATGC-1	A
A_clone_1609	10	7	CCTTGAGGCCTTCCCC,CATCAAAGACTAGATA,GATGGGGTGGGTAAGC,CAACCCTGATTCCTTG,GCCCGTAGGTACAAAT,AGTAGCTGCCTAACCA,CTGAATGGCTTTAATG,ACCGATTTAGATCATC,AGGTAGATCCGGATTC,CCGCAATTATAAAATA	A1_TTACGCCGTACCCGAC-1,A1_ATTCTACGTCGCGTCA-1,A2_GGAGCAACATGTCGTA-1,A2_CCGGGTATCCACGAAT-1,A2_GCTTCACTCGGCACTG-1,A2_ATTCGTTTCTCATGGA-1,A2_AACCATGGTAACATGA-1	A
A_clone_1610	10	3	CTGGAGAAGTTTAGGC,CGAGCTCCGTATGCTC,AACAGTGTAAATCCTG,GACTAATCCTAGAGCA,GATGAGAAGATGGTTG,ACGAATTAATATACTC,AAGTATCTATCTAGGT,CCTTCTGAGGTTATGG,ATGTCGCCAAGCCAGT,GCTAGTCGAGTCGATG	A1_TCTGCCAAGCGCCCAT-1,A1_ACCCAAAGTGTTCCAA-1,A2_GTAGCTAAGGCAGGGA-1	A
A_clone_1621	10	5	AGCTGCGCGGCAGGGG,CTGTCGCAGGCTAATG,GTAGAAGGAAGAGATA,CGCTAGAGATGGAATA,ACAGGGGGGCGCGGGG,ATATATGGGTTAAAGA,GTTCAGTAAGGCGTTA,AATTAGTAAAGAGGTA,CTAAGCAGGTGCGCAA,GATTATGACGGTCATG	A1_TTCATTGGTCCAGCGT-1,A1_CTACCCAGTGTACGCC-1,A1_CATCAAGAGCGTCAAG-1,A1_CGAAGGAGTTCCCAAA-1,A1_CTCCTTTAGTCAGAGC-1	A
A_clone_1719	10	2	ATCGGGACAATCATTG,AAAGGTGAGCAAAGGG,CCGGCAAAGATAAAAG,ATGAGTCGGACACTTA,CTAGGAACAGTACCCC,AGTGATTAGCTGCGAC,GGTTAGCCGTTTCCAG,CCTCATTGGCCAGTTT,GTTACCACCGAGGTCT,GGTAAGCGATTAGGGA	A1_TTGAGTGAGCTCTATG-1,A1_GTCGTAAAGACCAACG-1	A
A_clone_1748	10	2	GTCAGATTGTTAGTAG,GCATGTTAGGCGACGA,GTTTCGTGAAGAAGAG,AGTAGAGAAAATGTTG,GGGGGTGGCGCGGCGC,AAGTGTTTACGGATAA,AGCAAGCTGACAGTGG,CCCAAACAGGTAGGGT,GATGGAAGCGTAATCA,ACTCGTGTAAATCAAG	A1_AGCTCAAAGAGTCACG-1,A2_TGATCTTTCTGCGGAC-1	A
A_clone_1753	10	3	AAAGGATAGTAAAGCT,CGGTGGGCATTAATAC,GGAGGGTGCCGTCGGC,AATCGGTCATTTATGA,AAGAGGACAAGGCTTC,CAAGGTTTGGTTGCGG,CTGTATGTAAAGAGGG,GGATGGCTCGTTCAGG,ATAGATATAAGCCCTT,AAGTATGTAACGCCGT	A2_CGATGCGCAGGTACGA-1,A2_GGCAGTCGTTCGTACA-1,A2_CCGGTGACAATAGTGA-1	A
A_clone_1826	10	2	GGCAGCCAAAAGAAGT,AAGTGAAAATGAGGGG,ATAACTGGCTCTGTAG,CATCGGTTGTTCAAGG,GGCGCAGGCTGCATGG,GGACAAAGGTGTGATC,GTCAATATACGGAGGC,GGCGACTTCTTGAGTT,ACTACATTGTCTCTGT,ATTAGAACGGGGATTG	A2_TCTAACTCATGGAGAC-1,A2_TGATGGTAGGTCATAA-1	A
A_clone_1892	10	2	AATGATGTGTTTATGC,GTAAGGGGGACAACAC,AGTGGTTTGGGGCACC,GGTTAACGGTCTATTG,AGGGGTGTATTTGTGT,CTAAAGAGCCGTAGCT,GGAGGGAGGACAATTC,GGATATCAAATACAAT,AGTCCGTCGGCTAATT,CCTCGGCGGACAACTT	A1_CCTCCTCTCATCGCTC-1,A2_AACCCAACAACACTAC-1	A
A_clone_1945	10	2	CATTATTAAGTGCGAT,AGATAAGGACGTCATC,AGGTCTACGCTGAGCC,GTAGCCCCATTGCGGA,GGGCCGCCGAAGGTTT,ATCAATCTATGTACGA,ACAACAAAATATGACT,ACTGCTTTGATGCGTT,AATCGACCAGCAGGGT,CGTAAGTGGATCGGTA	A1_GCGGAAACAATTTCTC-1,A2_GGGACTCGTTCCAAAC-1	A
A_clone_2030	10	2	GTTGCATTGTGAATAA,AATAGGCGGGTCCCGT,GGGGGGGTGTGGCGCG,GCTCGTTAATCGCCGC,GGGGGTGGGCTACTTT,GCCCAGGGCATCAATG,CGGAAGCAGAAAGGCT,ATCTAGTGGCGCGTTG,ATCTGTTCGGCGACTA,AGGCATTTAAGACTGT	A1_TGCAGATCAAGACGAC-1,A2_TGATGCATCAGCGCGT-1	A
A_clone_2142	10	2	GTGGAAAAACGTCTTA,ACGAGTGTGGACATGC,AAGGGATTCGTACATG,GTGTGATAGCAGGGTA,AATTGGCCCTGAGTAT,GGTTGTTTAAGTATTT,GACAAGAACACCGGGG,GACTATTCAATAATGA,CCAAGCGCGTTTAAGC,GAAGAGCAACTCGCGT	A1_GTGGTTACAACACACT-1,A2_ACTTTCAAGTATCTGC-1	A
A_clone_2179	10	2	GGGGGCGGAACCGCGG,ATCGGTTACAGACCCA,GTGCGGCAGTACAAAG,CAAGCACAATCGGTGC,CATGAACGACGTAATT,CTTTATAAATTTGGAG,GAAACTAAATCAGCAC,AGAAATCTGGTCCTAT,CGCTGATAACCCGCGG,CTTTCCTGATTACGTG	A2_GGGACTCGTTTGAACC-1,A2_GGATGTTGTCGGATTT-1	A
A_clone_2186	10	4	GAAAGGTCATGCGTGA,GATAGATAATTGACGA,AGCCAGGGGCGCCACA,CGGTATAAATAGAAAA,CATGAATTAGGCGACC,GGCTCAAAAGGGCGTT,GGGAACCCGCCACGAG,AATTCGAGGTGCCTAT,CTTACTTAGTTGGTCG,GAGGCAGTAGCCACAT	A1_TATTTCGTCGCTCTCA-1,A2_AGTGTTGCATCAACCA-1,A2_CATCGTCCACGTACAT-1,A2_ATAGAGAGTGACCGAA-1	A
A_clone_2202	10	3	GATACCCAAATAGCAG,AGGGAAAAAGAGCTGT,ACTGAAGTGCGAGCTG,ACAAATTACCTTACGG,CAGTATGCGGTACATT,AGAGACCTGTAAGCTT,GGAAAATCGGTACTAG,AGAACGGAGTATGTCG,ATTTGTTAATAAGCTG,GGTAGTAACTCAACAG	A1_AGACCATCAAAGGCGT-1,A1_CCTCCAACAGGTACGA-1,A2_TCCATCGAGCATTGAA-1	A
A_clone_2205	10	2	ACACCGAGATTAAATC,ATCTAGAAATCCATTG,CGCACGGACTCTCCTA,GAACGATTACCACTAT,GTTGATATGTATATGG,AGTGGTCTGGCAACTC,GTATGTATACTTGGAC,CGGGAAGGCTTGCTAC,GTTGCGACCCCCGCCT,GCACGAGACAATCTGG	A2_TCCTAATAGAAGCTCG-1,A2_CCACAAAGTCAAAGCG-1	A
A_clone_2398	10	5	AAATGACGCGCAGCGG,GTCCCGGTCCACAGCA,GCGGGGTAGTGAAAAT,AGTGAATTGCCGGGTC,GGCGATTGAACCCATA,ATGGCAGAATAGCTAG,ATGCAACAGTGAGTAA,CCAAAAATCTTAGCAC,GATCCGAGGTCTAACA,ACGTCGCCGTGGACTT	A1_TGGCGTGCAACAGCCC-1,A1_GTAGATCAGTCGAATA-1,A2_ACATCGATCACGGACC-1,A2_TGATTTCCACTGGAAG-1,A2_CCCTTAGGTGTCACAT-1	A
A_clone_2637	10	2	ACCAGGCCACTGAGCC,ATGCATTGATTTGCTG,AAGAGAATAGCAAGAA,AACTCTACGTTGCAAT,ATAGGAACCGCAAGCA,CAGGGGAGGCTAACTC,AGGCAGAAATCTATCT,ATCGAGTAAATGAAAT,AATTATTGGTTTGTGT,ATATACCCGTTTCCCG	A1_CTGCAGGTCACTTCTA-1,A2_TTCTTGAGTTCTGAGT-1	A
A_clone_2786	10	4	GTCAGATCACGAGCGC,ATACACGCCTTTGTCA,AGGCGTGTGGGGGCTT,ATTGATCTGTCTGAAA,GGCTGTGCACTTAGGG,ATCAGTGAACTTGTTT,ATTAGAGCCTTGGTGT,ATTTGGTAGTGGATGC,ATAGCCTCCGCGGAGG,ATTTAGGTGGGGCAGT	A1_GCATCGGTCCGTGTAA-1,A1_CCACCATCAGATCCTA-1,A2_CGATCGGAGTCATTGC-1,A2_AGTTAGCGTTCAAACC-1	A
A_clone_3	9	2	CGGGGAGAGGGTGTCA,GGAACTAGCAGTCATA,GCAAAGTGAGCCACGA,AATGGTGGGTTACGTA,GGTCGTGAAAGGATTC,AGACCCCAGAAGCGCA,AAGTCACAGTAGGGGC,GAATGCTGAGCGATGA,CTATCCTAAGACAAAT	A1_AGCGATTCATCCGAGC-1,A1_GAGGGATAGTCAGCGA-1	A
A_clone_38	9	7	CTCACTCAGGAGGAGG,GTGAAACAGAGGGAAA,CACGAATCGCGGAGGA,GATACGAGAGATAACG,CGATCTAAATAGATGT,GCAGATCGGGATGGAA,CTGGGACGCATAATAC,CCGAGTTAAGGGATAG,GGTGATTCATAAGAGA	A1_CTTCCGAAGAGAGCCT-1,A1_AGAGAGCCAACTCATG-1,A1_GTCATGAAGCGATGCA-1,A1_TGACTCCTCTATTCGT-1,A2_CGGGTCAAGAGTAACT-1,A2_TAACGACGTCAGGAGT-1,A2_AGGAGGTAGCTGTGCC-1	A
A_clone_60	9	35	GGTAGGCTCATAAATA,AGAGGACGACCCGTTC,GTGAACGCAGTTAGTT,GTATAGGCCAGTGGAG,AGGCATGGCGGCGGGA,AAGTGGAACTATGTCT,GGTTAATCAGGGACTT,GGTTCTGCCCAGGTGC,ACCAACGTGTAAGTGG	A1_TTCACCGCAGCCCACA-1,A1_GCCAGTGGTGGACCAA-1,A1_GCTGAATTCTTCGATT-1,A1_GGTTAACTCCAGCCTT-1,A1_GATCATGAGAGCCCAA-1,A1_CGGAACCAGACTAGAT-1,A1_GGCGTCAAGCTCGCAC-1,A1_TGCATGACAAGTCCAT-1,A1_CGGGTGTGTATGCGTT-1,A1_GACTTCCGTCAAAGTA-1,A1_GCCAGCAGTCACATTG-1,A1_ACTCCCAAGTTCTCTT-1,A1_TTGGTTTCACGACGTC-1,A1_TGGTACACACGCGGTT-1,A1_AAGACTCCACAAACGG-1,A1_TGGAACTGTCCCGTGA-1,A1_ACGATGTGTCCGTTTC-1,A1_ATTCCTAGTGTTATCG-1,A2_TTCATTGCACTTGAGT-1,A2_TTCAGGATCTAGTACG-1,A2_CTGAGCGCATCTCCCA-1,A2_AACAAAGTCTTTGCAT-1,A2_TGCAGGCGTCACCTTC-1,A2_TGTTGGACAGAGTCTT-1,A2_ATCATTCAGCTCTGTA-1,A2_AGACCATTCCTAACAG-1,A2_ACGGGTCCACCGTCTT-1,A2_GACTTCCCATCGAACT-1,A2_TTCTGTATCTGGGCCA-1,A2_AGAGAATAGCATCCCG-1,A2_CAATACGCAGAGGTTG-1,A2_CCCTGATGTTTAGACC-1,A2_CCGGTGAAGCCACTCG-1,A2_TCTTCCTCAACGTTAC-1,A2_GGTCACGTCACAGAGG-1	A
A_clone_71	9	5	ACCGCCTAGACACCAC,AATTATTGAAATAAGG,AGACCTACGCGCCATC,CACAAAGAGTGTCTTG,GAACCTTGGATTAGTC,CAGGATGACGATAGTG,AATAAAATGTTTAAGA,CATAGGGGAATCGAAG,AATTATGTGTGTGAGG	A1_GCAACATCAGACGATG-1,A1_TCCCATGGTACAGAGC-1,A2_TGCAGATAGGCTAGCA-1,A2_ATTCACTTCCTTCTAA-1,A2_ACGTAACTCGGAAGGT-1	A
A_clone_93	9	2	GGACGCGCCGTGGGGG,ATACCCGAGTTAGATG,ATAAGGGGCGCGAGAG,GGGGAATCGGCGAAAG,GTTTCACAAGAGAAGG,ATGTGGCCATAGAACG,GGGGGCGGAACCGCGG,GAACGGGAATTGGGAC,GGCGGGGACTACGTTT	A2_CGAGAAGTCGGAGTGA-1,A2_TGGTAGTCACCTCAGG-1	A
A_clone_187	9	6	CGCGGGGTAATTATGC,CTTTACGAGATGGTGA,GTATGGGGAAATAAGT,AACAAGTTGATAGTTA,AAAAGTGGGTAGCTTC,ATGCACCGGGTGCGGA,AAATCATAAGGTCAGA,GTTTGTACCTTTGAAT,GCGCGTCTATCGGCGG	A1_AGATCCATCGAGTCTA-1,A1_GTTGTGATCTGCGTCT-1,A1_TTCTCTCCAAATTAGG-1,A2_AATCGTGAGCGCCTAC-1,A2_GGTAGAGAGGTAGCAC-1,A2_TTTACGTAGCTCGGCT-1	A
A_clone_214	9	4	ATGAAATGAACAATAT,AGCAGTTTGGTGCGGT,CGGGCGTGCTTGGCTT,AGTGGCGTAGAAGGGC,GAATGTTCCGTGCTAC,CCGTGCTAATATGGGG,CGTAGTTCATATGATT,ATTAATCGGGTGCTTT,ACGGGCTGAACCAGTC	A1_TTTGTTGAGAAGGCTC-1,A1_AATTCCTCAGACCTGC-1,A1_GTTGCGGAGTTGGCTT-1,A2_GTAACCACAGAACGCA-1	A
A_clone_234	9	14	GCCGACACCATACAGG,GCAGGTAGCAGTGGAG,CCCGACTTAGCTGCAA,CTGAATGGATCTCGTT,ATGTGTAAGGGTAGAA,ATTGGCGCCTTCAGGT,CGTAGCGTATGGGAAG,ACCTACGAAATGCCGT,CGCACCTGGACCCTAC	A1_GTTGTCCCACATTACG-1,A1_TAATTCCTCTCAGTCC-1,A1_GGAGAACAGATGCCGA-1,A1_TTCACCGTCTCACGAA-1,A1_TGGGAAGTCTTACGTT-1,A1_GTTCGCTAGTATGGAT-1,A2_AGGCCACGTATGTCTG-1,A2_TTCTAACGTAGCGTAG-1,A2_CACGGGTCACTCTGCT-1,A2_AGAGAATTCTTCTCAA-1,A2_CGGGACTGTTCCCAAA-1,A2_TCACGCTCAGTGACCC-1,A2_CTCCCAATCACAATGC-1,A2_TGGAGGAAGAGGTTTA-1	A
A_clone_249	9	11	GGTTGGAGCTACGGCT,CATGGATAAAGAACAA,GACCATATGCAGATAG,GTGCATCCAGATCATA,GTTCAAATCATACAAT,ACATCGTTAAGTGTGC,ACGCACTAAAATAAGG,CGAGGATGAAACGACT,AGTGATGACGTCGGGG	A1_GTGTGATTCCATTTAC-1,A1_CCGGTGAAGTCGGCAA-1,A1_AGACCCGTCCTATTGT-1,A1_GATGCTACAATTGCCA-1,A1_CTTCTCTTCCGTCACT-1,A2_AGACTCAGTGCCCACA-1,A2_AAGACAAGTCCAAAGG-1,A2_AGAGCCCTCACTTCTA-1,A2_AGATCGTGTGGTAACG-1,A2_TCTTTGATCGACCTAA-1,A2_ACATGCAAGTTGCCCG-1	A
A_clone_281	9	8	GATTAGTGGGGTGAGT,GGGCGCAGAGGGCAGC,GGTTAGTTAAAGCTTG,GTTGAAGGGTGTCATA,GCCTAAGGGAGTGTTC,AATTAAATCTAGAAAG,AAGAGAAGATAAGTAT,GTTACACTGGAGAATG,GAAGACAGAAGGGTTA	A1_AGAGAGCAGCTTGTTG-1,A1_CGCAGGTCAGTGGTGA-1,A1_TAACTTCCAAAGGTTA-1,A2_CATCAAGGTGTCTTCC-1,A2_TGGGCTGCAGAGTAAT-1,A2_CACTGTCCATACATCG-1,A2_TACTTGTGTATGAAAC-1,A2_TCTCTGGGTAGGGAGG-1	A
A_clone_293	9	3	AGGGCGGGATACGGAT,GCCCCAATCTGCGGAG,GGCCCGGAAACTCCAA,GTGCACGGCGGGGTGA,GCCTCATGGACAGAAT,GCATACGTCAATAATT,CGTAAGGTGAACATAT,ATCCGGGGAGGAACCA,GAATGTCTGGCGCTCG	A1_TCGAAGTCAGACCGCT-1,A2_AGAAGCGTCCCGTGTT-1,A2_ACCTGTCCACACACGC-1	A
A_clone_299	9	6	CGCAGCCCATTAGGGG,GCTGATGCGGTTAACG,GTTTCGTTCTTAATGT,ATTTGCATGCAAATAC,GCACGCAGGGAACGAA,AGGCGCTTCTGTATGT,ATCGGTTAGCGCGTGC,ACGCAGATCAGTAACA,ATTTAGCGAAATAAAA	A1_CCCAACTAGGTAGATT-1,A1_TCCACGTGTCGCAGTC-1,A1_TCAGGTACACTGGCCA-1,A2_CCTATCGTCTAGATCG-1,A2_CGAGTTAGTACTCGTA-1,A2_TTACCATAGACGGTCA-1	A
A_clone_306	9	11	GTAGCTTAGTCGACTA,CGTTACTAAGGGAATT,AGAAGATGGATGGTGT,GTATGTTGAGTAATCT,GTTTGTTGCAGCATCT,ACTAATCACCCGATCG,GATACCGTCGTCGAAG,GAGGATGGCGGGGGTA,GGGAGCTGCGGGCCAC	A1_ACATCCCGTGAGACCA-1,A2_AAGGTAATCGCGAAGA-1,A2_CTGTCGTAGTGCGCTC-1,A2_ATGCCTCAGCACGTCC-1,A2_AGTAGTCTCAGCGCAC-1,A2_AGTACCAGTCGAACGA-1,A2_TCCAGAATCAACACGT-1,A2_GGAGAACGTCGGTGTC-1,A2_AGTTCGACAATTGAAG-1,A2_GGAGCAAAGTAAGACT-1,A2_GTCACGGGTACGGATG-1	A
A_clone_310	9	3	CAGAGAGTAAGAATAG,GGCCATGTCGGTGGGA,CTCGGCGTAGAGAGGG,ATGGGTAGGCTGAGGG,GGGTAGACGTCGGTGG,ATTGAGTTATGGATTA,AATTGCAACTTAACGG,CCGTCGAGAGACAAGC,ATAGATTAACTCATAC	A1_GGGTATTCATAATCCG-1,A2_GACTATGCAAAGTGTA-1,A2_CACCGTTTCTAGAACC-1	A
A_clone_335	9	5	CTCCATTAATTTGCCA,ACGTCGAGGGTTGTAA,CCCGGCTTGACGGATT,GAGTAGGCGATGAGCT,GGTGAAGCCACTCTTC,GTGTGTGTCGGGGGAG,ATAACGATAGTGCAAG,AGATACTTGATTAACC,ATAGACATGGCGCGAC	A1_ATAGAGATCAAGAATG-1,A1_GCATGATCAGACACCC-1,A1_CACACAAGTCCTGTTC-1,A2_GGGACCTTCAATCAGC-1,A2_CATCGTCCAGAGACTG-1	A
A_clone_345	9	7	CCGTATATCTCAATGT,GGGGCTAACTGACAAT,ATATCAGAGGTTATGT,AGTCCTAGCCAGAGGA,CAACGACAGTCTGATT,GATCGCCTGGCGAGGG,AGTTAAAGGCACATTA,GTCTGTTTGGTTAGTC,ATTTAGTAAGCGCCTC	A1_CGTCAAATCCACAGGC-1,A1_TCCTAATGTTAAGGAT-1,A1_GGAGAACAGTATCTGC-1,A2_CCACACTGTCACTAGT-1,A2_TGTCCTGTCTACTCAT-1,A2_AACAAAGCACCCAATA-1,A2_CAATACGCATGGCCAC-1	A
A_clone_422	9	2	ATATGGTTGAGGCTTG,GAAACGGAGGGTAATG,CGCACGCCAAACGATT,GCCTGGTTGTGTATAA,CCTGAAAGGCGTAGCC,ACTGAAATAATGCGAG,AGTTGTCTGCAACTAT,GGAGCAATAGCCCATT,GAGTAAGAATTGCATA	A1_TGTGGCGCACCAGCTG-1,A2_TATTGCTGTGGTCAAG-1	A
A_clone_454	9	3	CATTATTAAGTGCGAT,GGCAAATTAGACAAGG,GAAGATGCATTTAAAG,ATCCGTATAAGTAGAA,GGCCGTCGCCCAGGCC,ATGTCGAGGCATGTAT,CCGGCAGGAGAGGTTA,AATTCATTGAAACATG,AGAAAGATAAGCAGGA	A1_TGAGACTAGGCACGAT-1,A2_CCTCTAGGTGACTATC-1,A2_ACATGCAGTGACTAAA-1	A
A_clone_475	9	7	CATAATCTCGCGGGAC,GAGTGCTTGAGTACAA,GTGAACACGGATGCTT,AATTCACTGATTGATG,ACGCGCGTCTCGCTGC,CTTAGTTTATCGCAGT,CTGAGCGCAGAAGCCA,GCAAAGCTGGTCAAGG,GGGTGTGGGGGGGTGA	A1_TCTGGCTAGACCACGA-1,A2_CCACCATGTCTGTGCG-1,A2_GGGACTCGTTGTTTGG-1,A2_GGGAAGTTCGCGCCAA-1,A2_TTTCGATGTTGAATCC-1,A2_AATAGAGAGAGAGTTT-1,A2_CGAGGAACACCATTCC-1	A
A_clone_492	9	10	ATAGGGTCATGTCGGT,GGTTATATCGACCTGG,GAGAGGATCTTAGATT,AGTGATAAAGGAGTAA,AGTACACGCGGACAGA,AGGGCTGTATAGCTGC,CTGTACGAGCGCGTAG,GTTTAGTAAGTAAAGG,CTCGCCTGATGTGGTT	A1_AGCATCATCCCGAGAC-1,A1_TCAGTGAAGATCCAAA-1,A1_CATACTTCAACTCCCT-1,A1_TCACATTTCGACATCA-1,A1_GAAGTAATCGACGTCG-1,A2_AAGTGAAGTGGGCTCT-1,A2_TTCATGTAGTCATCGT-1,A2_TTCTAGTGTCAGGTGA-1,A2_TTCGATTCATCCGATA-1,A2_CCTCAGTGTGCTTCAA-1	A
A_clone_532	9	4	AGTAGAGCAAGAAATG,GCTGGCCCCATTATCC,ACAGCAGGCTGCCTGC,GGGAGAGTAGATGATA,GGTAGGGTGGACATGG,ACGCGATAATTAGTCT,CTATATATCATCACAA,ATTACTGCCTAGGTAT,CGAAGAGGGTGTATTT	A1_AGAACAACAACGATTC-1,A1_GCGTGCATCCATTTCA-1,A1_TTTCGATCAAATGAAC-1,A1_ACTCCCAAGGTAGATT-1	A
A_clone_546	9	3	AGCAACGCAAAGAAAT,GTATGTATGCGTGTTG,AAGTGGTACGATCTTC,AAGGGCTACTTTGGAA,GAATAATTAGTGCTCG,GACTAATCGTAGGATA,GTCCGGATGTACATTA,ATATCTTAATTAATAG,CGCTGGCGCGAGGGTA	A1_AGCATCATCTGGGTCG-1,A2_GCGATCGCATCATGAC-1,A2_CCCGAAGAGTTTGCTG-1	A
A_clone_633	9	2	ACGTAAACGGAAGTGA,GAGTAGTGCATGGATT,CTGTAGCAGGCAGATA,AGTTAAAGGCACATTA,ACTCACAGCATCACTT,ATCTAATTGTCTCAAA,GGTGGCGCCGCCAAGG,ACACACGCGTGAGGTG,ATATAATCCGCACCTA	A1_GTTAGACCAAGAGTTA-1,A1_AGTGTTGCAACCGGAA-1	A
A_clone_672	9	6	CGGAGTCAACCTGAAA,CCCAAGGAAAGACGAT,AGGGGTGGGGTAGTTA,GGATGCCGCCGTGACT,AGTAATGGCTGTGTTA,AGTTCTGTCTAAGGGA,ACGAGGGGAACGAGGG,GTAAACGGAAGGGGTG,GGCACGGGATGGCTAA	A1_CAAGGGATCAGAGCGA-1,A1_TTTGACTTCCGATCGG-1,A1_GATGCTATCTGAATCG-1,A2_CAAGACTCAAGAGGCT-1,A2_TCACTCGAGGTGCTTT-1,A2_ATACCTTTCAAGATAG-1	A
A_clone_717	9	11	AATTATCTACTCCTAC,CTTTCATCAAACATGT,GTGCGGGTGTGGGTAG,GCAAATAGAGATGGAT,GGGAAAGTGATGGGTA,GAATAGGGCTCAAAGG,CTGTATTTAAGTAAGT,ATTTAAAAGTTTGTTA,GGGGCATGGGGTCTGT	A1_AGTCACAAGACAAGCC-1,A1_GTTACCCTCGCTAATG-1,A1_GGGATCCTCCATAGGT-1,A1_TCGATTTTCATCGCTC-1,A2_TTTACCAGTACAGAGC-1,A2_TGCTGAATCTGTTGGA-1,A2_ACTTATCTCATGAGAA-1,A2_GTCTCACGTTCTAAGC-1,A2_ATCGGATGTAACAAGT-1,A2_TCACTCGAGTGGAAAG-1,A2_ACTTATCGTAGTGCGA-1	A
A_clone_797	9	2	ACATATTTCTCAGGCG,GCGGGGTCAACAGGGG,GTGTGGGGACGAGTGG,CCAAATTCACGAGTCC,ATTAGTTTGTGTGCAT,CACAGAAACGGTAAAA,CACCGCCGATACCGCA,GACGGTCAATCTAGAA,AGACGTCGCTACATCA	A1_AAGTTCGAGACCATTC-1,A2_CAGTTAGAGTCGCGAA-1	A
A_clone_842	9	13	GAGGATCTCCCAGCTG,CGACAGAGATGGGGGA,AGGTGGTAGAGGGCGT,ACATATCTGTCGGAAA,GTTTCTATCTCGATTA,GGCAGCAAAAGAGTGT,GGTAAAAAAAATGTTA,CCTAATTAACTAATTG,ATATAATAGTATGGGT	A1_CATCGCTTCCCAAGCG-1,A1_GACCCAGAGCTGCCAC-1,A1_CACTTCGTCACCCTTG-1,A1_TAGACCAAGGTACAGC-1,A1_GTCACGGGTGAGACGT-1,A1_TACGCTCAGTCTAACC-1,A2_TGTACAGAGTCTACCA-1,A2_GAGTTTGCAAGTGGCA-1,A2_CGTCAAAAGATGGCGT-1,A2_AAGATAGGTATCCTCC-1,A2_CAAAGAATCTGCCTGT-1,A2_ATTATCCAGGACTTCT-1,A2_ATTTACCCAGAGATTA-1	A
A_clone_844	9	8	CTTTGTTCCGAGGTCC,GCGACTATACTTGAAG,AATGGTGAGATTAAGT,AAGGGTGCCGACGTTA,ACGTGAAAATCTCGAC,GGTGGGGAGGGCCTGG,CCCCCCCCGCGCCGTT,AAGGGCTAAGCAAGGG,GGGGAATGGGACGTGT	A1_TACGCTCCAAGACGAC-1,A1_GTATTTCGTGCCCAGT-1,A1_TCACGCTGTTACCGTA-1,A1_TGACGCGTCACCGCTT-1,A1_ATGGGAGCAGCGTAGA-1,A2_ATTCATCGTATCCCAA-1,A2_AGGTTGTCAAAGCTCT-1,A2_CACTGGGCACCAGCTG-1	A
A_clone_1048	9	4	GCAGATTTAGAAGGAC,GATGAGATGACGAGGG,GGTCAGTGGGAGATGG,AGAGGTTGATATCCCG,CTTTGATTAATACTGC,ATGGCTTTCACAGTGC,CCGCACAGACAAAAAG,GAAGCGGTATGTAGGT,AGGTCTCCAACGGAGT	A1_TCGCACTCACATGTTG-1,A1_AGGAAATTCCCAGCGA-1,A1_TCGATTTCATACTTTC-1,A2_TACCCACCATCCTGTC-1	A
A_clone_1076	9	3	GTTAAATGGACACCAG,CTTCGGGTAGGAGGTT,GTTAGAGCGAACCATT,GTAAAAAGGGGAGGGT,ACCACCAACAATATTG,ATAGGCTTGGTTCAGA,GGAGATGGCCACGGGC,GGCTCTCCCGGTATTA,CCAAGTTTGAGAGGTG	A1_ATGACCATCTATACGG-1,A1_AGTTAGCGTTAATCGC-1,A1_AGGTAGGGTTGGCCTG-1	A
A_clone_1273	9	2	GTTTCCCAGTATATTC,ATTGGCTAACTGCTGG,AGAGGGAAAGAGCATC,GGTTCATGAACGATCC,AAAACGGCCACAGGTC,ACCACGTAATAGGCAA,GAGACGGCGTGGGTTG,CAGTACTGGTTACTGG,AATTGTAAATAAGTGA	A1_TATTGCTCACAACCGC-1,A2_TTTCGATTCATCAGTG-1	A
A_clone_1364	9	8	AGCAAAGTGCTGATTT,CTTAAGGCCTTTGGGT,GCCAACCGAGGCGTTT,CTTAGGTAGGTGCCAT,CGTGGGCGACATGCAG,ACCCGGGGGCCAAGGT,ACGGAACAATTCCGGT,GTCCGACTCCTTGTGG,ATATGCGTACCACGGT	A1_TCAATCTGTACACGCC-1,A1_GGGAGTATCGCCGAAC-1,A1_TTTACTGAGGAACGCT-1,A2_AATTTCCGTACCGCGT-1,A2_AGGACTTAGTGTTCCA-1,A2_TTATTGCTCTAGGCAT-1,A2_ATTGGGTCATGACCCG-1,A2_CACAGATAGTAGCAAT-1	A
A_clone_1366	9	3	ATACCAAAAGTGGGCC,GTTTCGTGAGGACGGT,GAATAACTAGTAGTGC,CTGAGATGCTTAAGCA,GAGCCCCAAGCGGGCG,GGGGCCCAAGGTATGA,AAAAGCACGGGGAGAC,AAGGATTCAAGGGTGT,ACGACTGGGTGGCAGT	A1_CGAGGAACAAATGAAC-1,A2_TGCTTCGGTATCACCA-1,A2_CATTCATCAACTCGTA-1	A
A_clone_1496	9	3	GATTGTATAATTATAC,AGCAGACTGGTACAGG,CCGACAGCGTGTGTTG,AGTAACCTATCGGTGA,GGTTGACCCGGCACGC,GTTGATTGCAAGGGGA,CTATCACGACTGCCGG,GTCTGTTCGGGGACAT,CCTGACTGCAGAAAAT	A1_CCGGGTAGTCCCTGAG-1,A2_GACTTCCAGCAGCCCT-1,A2_CACGTTCCAAGCGAAC-1	A
A_clone_1514	9	3	GTGAGTAGATCAAGAA,CACGCAAGATAAGTGG,ATACGGCGAAAAGGAG,CCGAACGCGAGTGCAA,GGCACTTCATTCGGTG,GCAGAAGCAGTAGTTT,ATAACATGGGCTAACT,CGGGCTACCCAGAAAA,CGAGGAACATTTCTGG	A1_AGAACCTCAGGAGGTT-1,A2_TGCGATACATCACCAA-1,A2_TTGGTTTTCGTCAACA-1	A
A_clone_1618	9	2	ATGTACGAGCAGCCAT,ACTGAATAGGATGGGT,CAAGCTTCCAGTACAT,GTCAAGCCCATGGTAC,AATGACGTAAAGGGAT,CTTAGTAAAGCTCTAT,GGCGGTTGGATTGGGG,GGTGATGAGGATGTGT,CTCCGGCTCAAACGTG	A2_GTCGTTCGTATCGCAT-1,A2_CAATGACTCTCTCAAT-1	A
A_clone_1632	9	2	GGTCAGGGGGCGGTAC,CAGAAGGGGTGGATCT,ATCTACGAATGCATGT,ATTTGGTACTATATTC,AAGTGTTGAGTCGAAC,CGCGCTGTGGTCGCGC,GGTCCTCCAATGCCTC,ACGCGTTGGCAGGGCA,AACGGGATCCTACGGG	A2_TACGGTATCATTGCCC-1,A2_TCGGGCACATGAATAG-1	A
A_clone_1791	9	12	GATTAACACTAGCTGC,GAGGGCAGATCCATAG,ATTCCCGTGGTCGTAA,GTCAGGGGGCCAAGAA,GTAAATTTGCATAATA,CTCAACACCTAGGGTA,CGAAGTATATTGAGTT,AGTGGGGTAGAGAGCG,ATATAGTAGTTAGGAT	A1_CTAAGTGGTTATGTCG-1,A1_TGAATCGCACATGTTG-1,A1_CCGGGTAAGGTAATCA-1,A1_AGAACCTAGACGCTCC-1,A1_CTGTACCTCCACGAAT-1,A1_AATTTCCAGCCGCTTG-1,A2_AGACTCAGTAACTTCG-1,A2_CCCAACTAGACGCCCT-1,A2_CAACAGTGTTTCACTT-1,A2_TATCCTAGTGGCGTAA-1,A2_CTCAAGACATGGGTCC-1,A2_GTTCCGTCATATCTCT-1	A
A_clone_1951	9	3	CACACTGCCCTTGGGG,GAAGGGTGGGGAGGGC,ATTCATTTATTAGGAT,GAGTACGTAAACGTGG,CCTCATGAACTAAAAG,CCAGGGCACTGCACAC,GGTTACTAAGAACAGA,GTGAAATTATGACGAG,GCGTCACTCGCGGCGA	A1_ATGGGTTTCTTCGTGC-1,A2_GTGTAACTCCGTGTAA-1,A2_CTCCCTCCAGCGACCT-1	A
A_clone_2020	9	3	ATCGAGAGACGTACGC,CGATACCTGTTCACAT,GTATGTGGGCGCAACC,GTGTATGTGAACAAGG,AGGGCGATGGGAGCGA,CGGGATTCGTAAAACT,AGCTCAGGCTTTGGAT,ATACGGTGCGTTCATT,GAGACTCTGCAGAGAC	A1_AGATGAAGTCAGGTGA-1,A2_ATCTTCATCAAGCCCG-1,A2_TACTTGTCACACCGCA-1	A
A_clone_2609	9	2	CTCGACACGGATATAC,GACGGACTACTGGGAC,CCGAAGAGATTAGGGG,CTTTGATTAATACTGC,GGAGGTCGGAGGGTTT,CCGTAACCGGACCTAC,GGACCTAGGGAAACTC,GCACATAAGTATCTTT,GGCTAAGTGGGAAGCG	A1_GTTCCGTAGAAGAACG-1,A2_CGGAGAATCCTTCTAA-1	A
A_clone_2676	9	2	GTATATAAGTATACGT,CGATATCTCTTTACCG,CGATGTGAGCTCACTG,GTTTGTTGATAAGTGT,CCAAATTCCAACCGTC,GGGAAAATGTAGAATG,AGTTAGGGATTCATCG,CCCTGGTCCAAAGTGT,CGCCCGGTATACAACC	A1_GAAGGGTGTTAAGGAT-1,A2_ATGCCTCGTAGCTTGT-1	A
A_clone_2759	9	2	AGTCGCCAACACAAGG,GGAGACTTGAATGTTT,ATTTGTATACCGATAT,GTCTCAATGCGCGGTG,AGAAGCGAAGCTGGGG,ATAGGGTCATGTCGGT,GTCAAGAGAAGCGATT,CCGCACAGACAAAAAG,AATCATTTGGCTACGT	A1_TCACATTCACTATGTG-1,A1_GAGCTGCCAAGTATAG-1	A
A_clone_3188	9	2	GTCAGGAGAGTGCACG,CACGATTAAGTGGCAG,ACATACAACCTTATAG,GAGTATGAGGACAGCT,AAAAATTTGTTTGTGG,CCCAACGGAGGAGAGC,AAGACGTAGATAGGGG,CGATCGTTATTGCGAT,AATGAGGGGTTGGGGC	A1_CCCTGATAGTAGACCG-1,A2_AATAGAGTCTGCGGAC-1	A
A_clone_27	8	2	AAAAGGGGGCAGAAGC,GTTGATTGGCTCGTAC,GTAGATTGCTTAGGGC,GAAAATTAACAAACGA,CAGGATGACGATAGTG,GTGTATCTATTTCTTA,CGAAATCTATGTGAGT,GTGGGAAAGACTAGTG	A1_GACTCTCCATATAGCC-1,A2_ATTCATCCATTGTCGA-1	A
A_clone_31	8	3	CATGGATTCAAAAGAT,AGATATATGATAGACT,CGTTCAAGAAAAGCAT,GTAGGTTTGTGCATTC,CCAAATTCCAACCGTC,GGTTGGGTACATATAG,AATGGGGTGTCCAGGA,ACTACTAGGTTAGATC	A1_ATTCAGGGTGGGATTG-1,A1_ATTACTCAGTGATGGC-1,A2_GTTACAGTCCGAGAAG-1	A
A_clone_62	8	26	GCAACGGTGGTAGAGG,ATAACAGGAGTCCAGT,GGTAACTGAATAAGAC,ATGTATTTAAGAGTTG,GATGATAGACTGGTAC,GCACATGCGTAGCGCG,AGTAGTTGCTGCAAGA,CGACAGCTGGTCGAAC	A1_TGAGGAGAGGATATAC-1,A1_GCCATGGCATCAGCAT-1,A1_AGGAGGTCATCTGCGG-1,A1_CATACAGTCCACTGAA-1,A1_ATTCTTGCATCTGTTT-1,A1_GATCACATCGGTATGT-1,A1_GCCATTCGTCTTGCTC-1,A1_GGATGTTGTCCCACGA-1,A1_TGTGTGAGTCCCTAAA-1,A1_TCCAGAACAGCGTAGA-1,A1_TTGGGATCATTACTCT-1,A1_GAGATGGTCAGTGGGA-1,A1_GAGTTGTCATCGCTAA-1,A1_GATGACTCAACAGCCC-1,A1_ACTATCTAGATTGATG-1,A1_TCGGATACAGAACTTC-1,A2_CACATGACACAAACGG-1,A2_CATGCCTGTAGGCAGT-1,A2_AGCTACAGTACCTGTA-1,A2_AGACAAAAGCGCCTAC-1,A2_AGATGCTGTTCGTTCC-1,A2_TAACTTCCAGGTCTCG-1,A2_TAGGTTGCAACAACAA-1,A2_AACCTTTAGTCAGGGT-1,A2_GCATGATAGCCTTGAT-1,A2_TATCTTGCAGGTGTTT-1	A
A_clone_99	8	12	CCTTATTTGTGCCTGA,AAAGGATAGGTTGAAA,AATTATGGGTTAATTG,ACAAATTACCTTACGG,GCGTCATCCTAAGTCT,GCTAATCTAGTCGGTA,GGCGAGGTGGTTCAGG,GTTACATTGGTTAGTC	A1_AGATGAATCTCAAAGC-1,A1_TGAGGTTCAGCCCAGT-1,A1_GATTCTTAGATCCAAA-1,A1_TGGATGTTCTCAAAGC-1,A1_TTCCAATAGAGGTGCT-1,A1_AGTAGTCAGTGTGTTC-1,A2_CACTGAACACTCTAGA-1,A2_AGAGCAGAGGCAATGC-1,A2_TCCGATCAGACGGAAA-1,A2_ATGGGTTCACTAGGTT-1,A2_ATTCAGGAGACAAGCC-1,A2_CCGATCTAGGATTACA-1	A
A_clone_127	8	3	AGGGGGGGACGTACAG,GTGTACAGATTTCATG,GGTTAGTTGAGTGGAG,CTTCAGACCGCAAGTC,CAATACGCAGGCCGAA,AGAGCGGAGGACCATA,GTGCGGTTGCACCGCC,AGATGAGTGTCTATGG	A1_TCATCATAGTTTCAGC-1,A1_GTGGAGAAGTCGCCAC-1,A2_TCTGGCTCAACCGCCA-1	A
A_clone_143	8	2	GCTGAGATATTTGTGC,GTATGACTATCCCGCT,AGTTGGGCGTTGGTGG,GGTAAGGTGTGAGTTG,GTAAGCAGATCGGTAC,GGGTGAGTGGGGAGAC,CTTTGTGACAGGAACC,GTTTCTGAGCTTCTGA	A1_CTTCGGTCAGGCTACC-1,A1_GACCTTCCAATGACCT-1	A
A_clone_169	8	14	GGGTATTGACATATTA,GCCAAAGTATCTGCAG,CCAAATTCACGAGTCC,ACCCGATGGGTGGGTA,CATCGATTCTATACAA,GGTTCTTGAATAGGAA,AGACACAAAAGACAGG,AAAGCAAGGTGTATCG	A1_GATCATGTCACTCTTA-1,A1_ACGTACAAGTGCACCC-1,A1_ACTTAGGCACCTAAAC-1,A1_GGAATCTAGCGGGTTA-1,A1_GCCCAGATCATTCACT-1,A1_TCCGAAAAGTCACGAG-1,A1_CAAGAGGCACATTACG-1,A1_CAGTTAGTCCGGCAAC-1,A2_TATCAGGAGAGTTGAT-1,A2_AGATAGACATCACCAA-1,A2_GCACTAATCCAGCCTT-1,A2_TGACAGTCAGGTGTGA-1,A2_TATCGCCCATGAATCC-1,A2_CTGTGGGTCCTCTAGC-1	A
A_clone_203	8	5	AGTGAACGAGGAGGTT,CTAAATTGGGATATAA,CTGTCCGTGGAAAAGG,AGTGCAATAGTTGAAC,GAATCCCCCATAAGCT,GGGTCTATACTCGTTT,ATTGGGTCCGGAGGTG,CTGAATGGAGCTGGGG	A1_TCATCATTCAGCCTCT-1,A1_CTGTGAACACACGGTC-1,A1_ACGATCAAGACCCTTA-1,A2_CATTCTAAGTATAGGT-1,A2_TCACATTTCGCTGATA-1	A
A_clone_229	8	7	CAGACTTTATCAAATT,GTCTGAATGAGGGGGC,GGGAGGCGGATTATGG,AAAGGCGGATCACGAG,GCTCGGGGGGGTGGTT,CTGAGGTACAATGCAT,ACTTGTATCAAGGGAG,ATTAGATTGTTTAATG	A1_AGACTCATCGCATAGT-1,A1_TGTCCTGAGCCGGATA-1,A1_TTCAATCTCAATCGGT-1,A1_CATGGTACAATACCCA-1,A2_TCAAGCATCGCTTTAT-1,A2_ACTTCGCGTGCACAAG-1,A2_ATTTCACGTGTCCTAA-1	A
A_clone_305	8	4	ATTTCATCCTGGAATC,GGACAAGGGGCTATGC,GGTTGGGTAACTCCGT,GCCTGTTGCTCAATCT,GCCAAGCAGGAGGGAG,GTCTGGCCAGGCAGGG,GAAAGTAGGGTGGGGT,AGCAGGTACCGTCCCC	A1_CACGTGGGTATCACCA-1,A1_GATAGAAAGGGCCTCT-1,A2_AGATCGTAGGCTCACC-1,A2_GGATCTAGTACTCGTA-1	A
A_clone_326	8	4	ATAGGCGTGTGACTAA,ATAGGGGTCCTCGCAA,AAAACTTTAGACATCT,AGCTCATCGTTTACAC,AAGGGGAGATGCAGTT,AATGGGGGAGGGACGT,GTTTATTGGTTTACTT,ATATGAGAGTTGGGAC	A1_CATCGGGTCATTTACC-1,A1_AACCACATCCGCAGTG-1,A1_TGTGAGTAGATTAGCA-1,A2_CGAGTTACATGGCCCA-1	A
A_clone_355	8	10	AGTGCGGAGGCAATGG,GTGGGGTCAGACCCGA,GATAATTCAGTAATGA,GTTGATAGCGTAACTA,GTGTAGCAAGTTAATC,ACTGCAGAAGTAGTTA,GTAAGCGGACACGGAA,GGTGGGTGATGCCCCT	A1_TTGGTTTGTGTATCCA-1,A1_CACGAATCAGACATCT-1,A1_TTCGGTCGTCACGACC-1,A1_CAGGCCACAACAAGTA-1,A2_AGGTCTATCACAATGC-1,A2_CCGGGTAAGGGCAACT-1,A2_GAGTTACTCCGAGCTG-1,A2_ATCACTTGTTCGGTTA-1,A2_TGTTCATGTAGGCAGT-1,A2_TTCTTCCTCTATACTC-1	A
A_clone_359	8	3	CAGCCTACCTTGGTGA,CCGAGGATGGATGATT,GCATCAAGAACTAGGG,ACCCGAGAGGGACCAA,ATAGAAGGCTGGCAAG,AGTTGAAAGTTGCAAA,GCGTCGACAGACCATA,GTTTCTGGGGGTGGTA	A1_CCTCAACCACTGTCCT-1,A2_ACCAAACGTCTTTCAT-1,A2_TCGTGGGCACACAGCC-1	A
A_clone_361	8	4	GTCGGGGTGGGTAGTC,CCCCGTTTCCCGAAGT,GAGCCCGGGCGGGGGT,AGGCATAGCCGCAGCT,GTGGGTCCCTGGCTGT,AGTGCGGAGTAAGGTA,ATTTCTACGAGAAAGA,GCGGGGAAATTCCTGT	A1_TACTTGTAGCTGTTAC-1,A1_TCCGATCGTCTGTCAA-1,A2_TACTTGTAGACCAAGC-1,A2_CGGCAGTCAACAACAA-1	A
A_clone_407	8	34	ACAGCTCCACTGGCGC,CATACGAGACTCGCGT,CTCTAAAGCATAGTTT,GCATATCTGTAGGTGT,AAGTATCCGGTTCGGT,CTTGAGCCAATGCTGA,CGCAATGGGTGCGGCA,CCTCCAATCGATACCA	A1_CTACTATAGGTTAAAC-1,A1_GTAACCACACCAATTG-1,A1_TGCACGGTCTAGAGCT-1,A1_GCAGGCTAGGATGGCT-1,A1_GACACGCTCCTAACAG-1,A1_GAGGGTAAGAGTCTTC-1,A1_CCTCAACAGTGGGAAA-1,A1_ACGTACAGTACCTAGT-1,A1_TCCTTTCGTATCACGT-1,A1_TTGTGGATCTATTTCG-1,A1_GAGACTTTCGGAATTC-1,A1_GTCTAGATCTTCTGTA-1,A1_TGACTCCCATGCCGAC-1,A1_GTAGAAACAATTTCCT-1,A1_TGTGATGGTACAGGTG-1,A1_CTGGCAGCATTGCTTT-1,A1_ATTCAGGTCGTCTAAG-1,A1_GGTGAAGCACCTGCAG-1,A2_TCAAGTGAGCCGATAG-1,A2_CTGAATGTCGTTATCT-1,A2_CAAGACTTCTAAGCCA-1,A2_CTAACCCCAGCGGTCT-1,A2_AGGGTTTCATGGGATG-1,A2_GCACTAACACGGGTAA-1,A2_CCGCAAGAGAGGCTGT-1,A2_CTTCTCTAGTGTACCT-1,A2_ACAACCAGTTTCTATC-1,A2_CTCAACCCATCCGAAT-1,A2_TCATTTGGTGGTCCCA-1,A2_GACTCAAGTTAAACCC-1,A2_GATTTCTAGTCTGCGC-1,A2_GTTCGCTTCGTTGTAG-1,A2_CAAGCTAAGGGCAAGG-1,A2_CATTCATTCTATGCCC-1	A
A_clone_468	8	4	GGTGCGGTGGGTCTTA,GCAGAAGGGGGGAGGT,CTATCAAAAGCTATGT,AACGCCGCGCCTCACG,CCGCAACGGACGATGG,GGCTATACGAATGTGT,AGCCCCGGGGGTAAGC,GCGGGGTCGTAGGGCG	A1_CTCAGGGAGCAGTAAT-1,A1_ACATCCCTCAACTTTC-1,A2_CATCCACGTAACATGA-1,A2_TCCCAGTTCTATCGTT-1	A
A_clone_476	8	2	GAACAGTGACTTCAGT,GTCGCGAGGTTGACTA,GAATCGGGGTGTGCAT,AGGGCGAACTATGAAG,GCGGGGTGGATTATTG,CTTCATGAGAAACGGA,CACTGGAAAGGGATTT,AGGGGTTTGGTAAAAG	A2_TGATTTCGTAGGACTG-1,A2_AGTGCCGAGGACCCAA-1	A
A_clone_496	8	6	AGCAAACAGCACCTCT,CGTAGGTTCACCAGAC,AAGGAATTGGAAAGAT,GGCCCCCAGCTTGGTG,GCTCACTTCGGGAGAC,AAGTCCCCGACTCATA,CGCTCAGAAGAGATAA,CTAAGATAAACTGTGC	A1_CATTTCAGTTCGTGCG-1,A1_ATCTCTATCGCTACGG-1,A2_CTGAATGCAACACGAG-1,A2_GCTCAAATCTCATTGT-1,A2_CTACAGAGTGAGAGGG-1,A2_TCAAGCAGTGTCCATA-1	A
A_clone_557	8	5	AGGTCCCTCGTTAGCA,ATGTATTCAAAGGTTG,GAAGGTGTAATTATGG,CTCTATGAAAGCGTTG,CTTCGATAGTCAAAAT,GCATATTTCAATGCTT,GTTCGACAAGCACTTT,CGCGGTAGGATACCTG	A1_GACTATGCAGTGGCTC-1,A2_TTGGATGCAGAGTCAG-1,A2_ACTATGGCACTTGACA-1,A2_TCGCAGGGTGATACCT-1,A2_TGGTTAGAGTTCCAGT-1	A
A_clone_562	8	2	AAGAGTGGCGTGAAGA,AGACCCACCGAGGTAA,GTTCGGCAGAAAGGAA,ATTGAAAGCCGTGATT,AACAGATTATTTGCGT,CCGGGGAGATTGGGTG,ACACACTTAAAGGTGA,AATCACAGAATTATTG	A1_AGAACAACACTTGGGC-1,A2_TTCCGTGAGATGAACT-1	A
A_clone_620	8	2	AGTGGACTCGCTCAAA,CTTGACTTACTAGAGG,GGGCAAGGGATCCTGT,GCTTGAGTAAGACGGT,ATGACGTTGGAAGATC,GGCCCATAAGGGGGGG,CTTTAATTGTTGGATC,ATGTGTTAAGTTCGTC	A2_CCTGTTGTCCCTTCCC-1,A2_CTGCATCCACTGTCGG-1	A
A_clone_626	8	7	ATCACATTAAATGGGT,CGGTGTCCGCTAAAGG,GTACATGGAGGTAAGA,ATTAATTTGCGAGTAT,ACTGAGTACATAGCTG,AGTCGACGCGGGCGAG,GAATGCTACTAGAATC,GGAAGGGACTGGAGAC	A1_AGTCATGCATACTGTG-1,A1_CGAATTGAGTCCTGTA-1,A1_TAGTGCAAGGGAGTGG-1,A2_AAGAACATCAGTCACA-1,A2_ACGCACGTCTCGTGGG-1,A2_CAACAACCACGACAAG-1,A2_TTTACGTTCTGCTAGA-1	A
A_clone_630	8	5	GAGAACTTGAGTATTT,GGGAGTTCCGGTAGAG,GGTAGAGAGCAAACGT,GACCATAAATTAAATG,ATCTCAGTATATAAGC,ATGGCCATGCGCGTAT,AGATAAAAGTACCCAA,GCTTAGTGGACTCTGA	A1_GTCGTAATCTGCATAG-1,A1_CCCGGAAGTGAGCGAT-1,A2_AGAGCAGTCTCGACGG-1,A2_AAGATAGAGAAATCCA-1,A2_AAGCGTTTCCTAAGTG-1	A
A_clone_681	8	3	CAAAGGAGGTACGGGC,CAAAGCCGCCGGGGCG,GAAGGAGGAGCTAATG,ACCGGGCAGCTGAATC,ATAAACCGATAGGGAT,GTTGGTCCGTTTCGTA,GTATACGACTGTCTTG,ATAAACTGAAGTATCT	A1_TCGGTCTGTCATCGGC-1,A1_CTGTAGAAGCCTTCTC-1,A1_GGAGAACGTCGCATCG-1	A
A_clone_690	8	3	CTGTATTGCTTAAGGC,GGGTAGACGAGAATGA,CCGTGAGGCAGGCGCC,GTTCCGGGCCCTCTGG,GTCACATAATCGACTG,GGGGGTTGGGGAGTAC,GCCGGGCCGCAGGAAG,ACGAGAAGGATGCGGG	A1_TGTACAGCATGTGCTA-1,A1_AGCCAGCTCGCCGTGA-1,A2_TTCATTGGTGGTCTAT-1	A
A_clone_724	8	8	GCTTGTTTAGCGGTAA,CTATAAGAGACACCCA,GCGTAAGCAGGGGAGT,ATATGATAACCAGGAC,AGTTATCAGATTAGAG,CGTGAATGATAAAGCT,ACCCGATTGTTGACGA,GCCAGGGAACGGACAC	A1_TTTCACAAGCGTCGAA-1,A1_CTCACTGGTACATACC-1,A1_CCAATGAGTGTCCAAT-1,A2_CCGTTCAAGCATATGA-1,A2_TCACGCTTCGAATCCA-1,A2_TGGGCGTGTTGGGATG-1,A2_CCTCAACAGCGTACAG-1,A2_AGGTGTTGTTGCGAAG-1	A
A_clone_762	8	5	CTCCGAGGCTAAAAGA,GTAGGTGCCTCCCTCG,ATACCTTGATATGAAA,AGACGGTGGGACGATT,ATGTGGTCCGTGGGCT,GCAGGTGGCAAGGAGG,GAAGAAGGGATGGGAT,ATCGAAAGGACTACGT	A1_CCCATTGCAGAGATTA-1,A1_AACGGGATCTATGCCC-1,A2_GTCAGCGCAGGTACGA-1,A2_AACAGGGAGATTGTGA-1,A2_AGGCTGCGTGCAAGAC-1	A
A_clone_861	8	5	CATAAATTAGTAAGAC,CGGCCATGATCGGTAA,ACTTAAAGATTAGTAC,CTTACAGGGCTGGGGC,CGCGGGGAGATGGGGG,AGCAAAGAACCTCTAT,GAGAGGAAGAACGGCG,GTCGGACACTAGATAT	A1_TCCGAAAGTGAGCCAA-1,A1_GCACGTGGTTTACGTG-1,A1_CCATAAGAGGGACCAT-1,A1_AGAACAACAACCAACT-1,A2_GATCGTAGTCTACAGT-1	A
A_clone_889	8	3	ACGCAGATCAGTAACA,AAACCTCCAACTCTAA,CTGTATTTAAGTAAGT,AGGCAAAGGGGTGTAG,GACAAATTATATCGGG,GTGCGCTGATGCCCTC,AGCAACCGACTCAGGG,AGAGATATCGTGGTTT	A1_GTCGTAACAGCGATTT-1,A1_GCAGCCAAGACCAACG-1,A2_GATTCTTCAAAGGAGA-1	A
A_clone_948	8	8	GCCTGCACGGAGGAGG,CAGTGCGTGAGTAGAG,CCGACAGCGTGTGTTG,GTAGAATACCAAAAGC,CTGAGTTTGTTCCCAT,CTCCATTAGTTTAGAG,CTCAAGATGATAAGGG,GGGGATTGGGCAGGAA	A1_TCCGGGATCCGGACGT-1,A1_TATTGGGCATGTTCGA-1,A1_GACCCAGCATGCAGGA-1,A1_AGCTACAGTAGTGCGA-1,A1_AGTCAACTCATCACCC-1,A2_TCTCTGGCATCAACCA-1,A2_GGGATGACATCAGCAT-1,A2_TGCTCGTTCCCTCATG-1	A
A_clone_950	8	3	CAGAAGCACGCGCTGT,CAAGGAAAATGAAGAG,CCTCAGGAAAACGTCG,GCCAAGGCGTTTACTG,GATTAGTTCTAGAGTC,CTTTAATTGTTGGATC,ATGGATTTGTATCGAA,CGATCGGAACGAGTAG	A1_CTACCTGAGCGAGTAC-1,A2_TGAGGGAAGTCGGCAA-1,A2_CTGCCATAGGTAAACT-1	A
A_clone_959	8	2	AATAATTAGATTGATT,GCCGGGATCGAGAGCA,ACTACATGCCTGCCGG,GGATGGTCGTATCATG,ATTGGCGAGTCCCTAT,CTTTCGATCGCGATGT,GGGTGAGGCGTAATTT,CTAGCAAGGAGACGCG	A1_GGGATGAAGGATCACG-1,A2_TACCTGCCACAAAGCG-1	A
A_clone_970	8	2	GGCGGGTAAATTATAG,AGAGGTTAGGGCGAGA,GAAAGTTGAGGTGATT,CAGTCTAAAGTAGGGT,AACTATGGATACGAAG,GTAACCAGGTATCCTC,ACGTCCATCCTCAAAG,GGGCATATCATAAGAG	A2_ATTCATCGTAGGAAAG-1,A2_ACTTCGCTCGTTAGTG-1	A
A_clone_1054	8	7	GTCACTTTCGCTGTAC,ATTGGGTCCGGAGGTG,GGCGGGGGGTGAGATG,CCGTGGAAGTTCGTGG,AGGGATGAATTTCTGT,GAGACGCTGTGAGAGG,CTCACTTTATGCGGGC,AAATATGGGTGACCAC	A1_ATAGAGAAGAATTGCA-1,A1_ACTGTGAGTGTGACCC-1,A1_CACTTCGCACTTCTCG-1,A1_AACCACATCGGTCACG-1,A1_TGAATGCCATAATGAG-1,A2_GAGGGATTCGTGAGAG-1,A2_AGAAGTATCCACCTCA-1	A
A_clone_1182	8	2	GAGAGTGTCCCGAGTC,CGCTCCTAGTTGGGAA,ATAGGAGTATTGAGTT,GAGTACTCAATCATAC,GTGTATTTCGACAAAA,CGAGAAATAGATGCGC,CAGTGTCGAAGAGTTA,GCGTAGAGGCTGAATA	A1_CCTCCAAAGATAGTGT-1,A1_GGGATGACATAGATCC-1	A
A_clone_1188	8	2	GGGGAAAAACCTGAGG,ACTGGATTCGTACGCG,CTTGAGGTCAAGAATC,CCGAATGAGGAAGCTG,AGCGGGGTAGAAAGGG,GTGCAAAGGATGAGGG,GTGCAGTAAGTAGGAA,CGGTACTTGGGGATTG	A1_GTTCTATCACCTCTAC-1,A1_CAGTTAGGTACGGTTT-1	A
A_clone_1332	8	3	GGAAGTAAGTGACTTA,GGTGGAAAATAAATGA,ACAGGGGGGCGCGGGG,ATAAGTCTGAAAAAAT,CGCAGTGCGTGCACGA,GATGGTACGTTAACAT,AAGCAGACCCGCATGG,AGTGGTGGCCAACCGG	A1_ATGAGGGCAGGAGGTT-1,A2_GTCATCCAGGGTGAAA-1,A2_AGCCACGAGTCATACC-1	A
A_clone_1375	8	3	GGGAGATGATAAACTC,GTCGAATCGTGGGAAC,CGGGGCCGCACAAGGG,GTCCGACTCCTTGTGG,GTAGGTGCCTCCCTCG,CATAGAACCTCGGATA,GGCTCAAGAACTAATA,GACGGGGGGATGGGTC	A1_GTAGAGGTCTTTGCTA-1,A2_ATCGTAGGTGCCCTTT-1,A2_CAATGACCAGATAAAC-1	A
A_clone_1408	8	2	ATTCGGTTAAGTAGGG,ATTGGCTGGAGTATGC,ACGGCAAAATGGATAT,ATCTAAGTATTGCATC,GGAGATATAATTAATC,GACACATCGCGGCTCA,AGGGGTTGAGGGGTGA,AAATCGTGACTTGCCT	A2_TGTTACTAGCAAGTCG-1,A2_AGGGCCTTCGGATTAC-1	A
A_clone_1467	8	4	GATCAAAAGGCAACGC,ATCACTATACGAGATT,GGGTCAGGGTGCGGGA,GATGACTTAGCCGTAT,GTCTAGAAGTAAATCG,ACGTATTTGCATACGG,GTTGGTCAGTAGCGAG,AGAGCCGGGAGTCACG	A1_TAAGCCACACGTAGTT-1,A1_GACGCTGTCATCACAG-1,A2_CTATCTAGTTAACCTG-1,A2_AGGGCCTTCGGAAGGT-1	A
A_clone_1495	8	10	CCTTCTTTAATCGTTG,GACTGGTTCGTACATA,GTTTAAATCCCGATAT,ATCTAATACCCCGGAT,ATTAAATAGTAACGCT,CTCTCTTGGTATAAAT,AGAAATTCGAATAGTG,CGTAAATAATGAGAAG	A1_TTTACTGAGATACATG-1,A1_AGACAAATCCTTTGAT-1,A1_GTGACGCGTGTTAAAG-1,A1_GGGCCATCAGCTATTG-1,A1_TTCCGTGGTGCCCACA-1,A1_CGCATAACACGCAGTC-1,A2_ATGGTTGTCGCCCAGA-1,A2_TGACGCGCAACCCTAA-1,A2_GATGTTGTCATCGACA-1,A2_TCGTAGATCACCATGA-1	A
A_clone_1520	8	5	GACGAAAGGAAAACGT,GTGTATGGGGTGGTGC,GTACCTGGGGATGGTG,AGACACGGGAGGGGAA,AAGCACTACAGGGTAA,GAATGCTAAATTGCGG,GCGTGTAGGGCTCTTG,AGTCAAGGCCATGCAA	A1_GCGGAAAGTCGACTGC-1,A1_CGTAAGTAGTGGAATT-1,A2_CTACGGGAGTAGTGCG-1,A2_GTTGCGGGTCAGATTC-1,A2_AGAGCAGTCGTAATGC-1	A
A_clone_1546	8	3	ATATATATAAATACGG,GTGAGCGCCATGAATA,GGGAGCGGGATAGGTG,CTTGGATAAATACTAC,AAGGCTGCATTTCGTG,ACTCAAGAAAGGGTCA,CGATATTTGTAAAGTG,AGGCGCCGCAGAGTAG	A1_AGTTAGCCAGAGAAAG-1,A2_GCCCGAAGTACCTGTA-1,A2_TCGCTCAAGGCCCAAA-1	A
A_clone_1605	8	3	GATGAAGTCTCTGACT,GTGGATGGATAACCAG,CGAAAGTTGTAAGGAG,ATATCCCGATTGGATT,ACAAACTGATGTGGGT,ACTCGTAAAAAAATAA,GTGCAGTAGGGCAAGA,ATTTGCTCATCCATTT	A1_TGATGCAAGGTAGTCG-1,A2_TGACGCGTCGATACAC-1,A2_GTTAGACAGTAAACAC-1	A
A_clone_1672	8	6	CGGAAGTTCTACAATG,GAACGTGTAAACAGAC,GCGAACGCCCTTCTAC,CGTAAAGGGAAGCTAC,AGAAATAAGTAAATGG,GCTAACGGGGGACTAA,GTGGCGGGAGCAGGTG,GTCGCCGGGTAAGCTG	A1_TTGGTTTCATAGATCC-1,A1_CTACGGGAGATGACCG-1,A1_TTGCATTCAAGTTCCA-1,A2_TCGAAGTCACTTCAAG-1,A2_TTACGCCCATCATTGG-1,A2_TGCAGATTCGTTTACT-1	A
A_clone_1695	8	3	CATCCAGCAAAAACGT,CACGGGAAAATCAATG,CCAGGTTACGCAGTCC,GGAGAGGTATACGTCG,CTAAGGAGGAACAGGT,AAGTGTTGAGTCGAAC,GAACACTCGTGTGACA,GTGTACAGCAGACACG	A1_TCAGCCTCAACTTGCA-1,A2_TACAGGTCAATGCAGG-1,A2_TCATCCGCACAATGTC-1	A
A_clone_1877	8	2	GCCGGTCACAGAGGTG,GCCCGAACATGAGTCT,GATTGTTTACGCATTT,AGTCATGGGTAGAGTC,CGCGATAAGGGTGATG,ATGAAGGCCCCAAGGT,GCCCAAGGAAACGTTG,GAATAAAAGGTAAACC	A1_GTGTGGCCAGACAATA-1,A1_GGTAATCCATGGTACT-1	A
A_clone_1881	8	3	ATAAACGTATGCATTC,ATTACTGGGGTGAAAA,GGTAGAATATATATTC,AGGGGTTTCCAGATAG,GGCGCAAGGCGAGAAG,GGATCACTATCAGTTG,AAGTGTGTCAAAATCT,CTCGACGCGTCAGAGT	A1_CTTCTCTAGACGAGCT-1,A2_CTGCTCAAGAACGTGC-1,A2_CCACGAGAGGTGCTTT-1	A
A_clone_1890	8	2	GCAGGTGTACCTCAAC,CACTGCTTATAAAAGG,AGGTCATGAGAGATCA,CTTTGTTAGAGAATGG,GTGCCTCAGTGAAATG,CACCGTCGGGCAGCGC,GAACGTTTGATTGCCG,CGTAGGCCGGTAATGG	A2_ATATCCTTCATTTGCT-1,A2_CGGAGAAAGGGACTGT-1	A
A_clone_1921	8	4	CCTTCATGACGGCACC,CCTCCCTAGTCGATGC,GGATATTGGTATATTG,ACGAATTTAGTAAATG,GCCCAAGACCTGAGGG,ATGGAAGACCTTCAGC,AATTATCGCATGCATC,ATCGATTACGGCGTAA	A1_GTGTGGCCATGAGATA-1,A1_TTCCAATCAGGACATG-1,A1_TCACGGGTCCCTCGAT-1,A2_AGTTCCCGTTGCGGAA-1	A
A_clone_1949	8	2	CGGGAGCCGCAGAGCG,ACGACGTACTATGTTC,CTTCGGGGATCCCTTG,AGCAAGTGGGCTATAC,CCTGGGCTGCCTAACC,ATACGGGCACTTAAAT,GTTGAGGGCATTGTTG,AAGTAATCGAGACGTT	A1_TACAACGAGTTCCAGT-1,A1_GGCGTCACAAGTGCAG-1	A
A_clone_2012	8	3	AATCACGTATGGGTTA,GCTTAATTCGCTCTTT,AGCTCAAGGTGGGGAC,AGAAATAGAAACCGTT,ATGAGGCGCCAAAGTA,AGACGTTGGAGAGTGA,CTCGGTCGAGAGCCAC,GTGGAACTGTACACAT	A1_CTAGACATCTATCCAT-1,A2_TGTGGCGGTGGATCGA-1,A2_AATCGTGCAGATACCT-1	A
A_clone_2145	8	2	CGGGGCTAAAAAACAT,CTCAATGTAAGTGTGA,CCGCATTAATATATGT,ATAAGTCTGAAAAAAT,AATCCACGCCCCCCCT,ATGAAGGTCGGTGAAG,CAGAACCCAATCAGGC,AACTCAAGATTCGTTA	A2_GCGGAAATCATCACTT-1,A2_CGTTAGACAAATGGCG-1	A
A_clone_2931	8	3	CAAGAGATGCTAAGAG,ACAAATAGATTGGTTT,GGACCTTCACAGCTTG,ACAGAAGGGGAAGAAT,CTGCGCGGGTGCCCGT,GTTAATGGGATGCTCA,GGCGACAAGGGGGAAG,ATTGATCTGCTCGGGT	A1_AGGCCACTCCATTGCC-1,A2_GAGCCTGCAAAGCTCT-1,A2_CCCTGATGTTTCGTAG-1	A
A_clone_2958	8	2	GTATCTGGGCACCATT,CGAGGTAGCTTAATGA,GTGGATATAGATAGTT,CGGGCTTTATATGTTT,GCCAAGATAGAGAAAA,ATGTAGAAGCTCCTCC,GAGGACCAGTTTGGTG,GAGTGCGTGCCCACTG	A2_ATGGGAGGTACCTATG-1,A2_AAAGTCCAGATTAGAC-1	A
A_clone_3134	8	2	CCGTGAGGCAGGCGCC,GATAGCATCTTGATAG,ATGTACTCGACCCCAA,GCGACCGCAGGAGGAC,GTTTGTTCACAAAACG,AAGAGCCGAAATCGTC,CCCCGGTTCGGGGGTA,ATGACCGTAGTTGCGG	A2_CATACCCAGCCTCTGG-1,A2_CCTTTGGCACACGCCA-1	A
A_clone_21	7	13	GGGTAATGCGGGCTAC,AGTGACAGGGCCCGGT,AAGTCATTCGTCGCAC,ATTCCTGTATGGCGAT,CCTGAGTTAAAAGTCC,AAACCAGCCGTTGGCC,CGTGGTGGGTCAAGGG	A1_GAAGGGTCAACAAGTA-1,A1_TTCCTAAAGAGAACCC-1,A1_CTTCAATAGAGCACTG-1,A1_CATCCACAGCGTGTTT-1,A1_TATCTTGCAGCTCATA-1,A2_GTCGCGACAACTACGT-1,A2_TCTGTCGCACCGCTGA-1,A2_GATGATCCAGACGCTC-1,A2_TTCGCTGCAACAACAA-1,A2_TGAACGTCACCAAATC-1,A2_GAAGCGAGTGTTAAAG-1,A2_GTAAGTCTCCACAGGC-1,A2_TACTTGTTCCACCTCA-1	A
A_clone_61	7	15	CTTAAATACGCACAGA,CACAGGATAGTAAGTA,GTAAAGCCGGAAGGAG,ATGCAGTAGTTCGGGG,ATTAGTGGGAAGGCAG,ATTGAACAGAATATTT,GGAGAACGGGCGCGAA	A1_ACTTTGTAGGGTGAAA-1,A1_GTAGTACGTCAATGGG-1,A1_CGATGCGCATGTAACC-1,A1_CGATGGCGTTGCGGAA-1,A1_AATGACCAGCACTCTA-1,A1_CATGGTATCCTCTCTT-1,A2_CACGAATCAGAGGTAC-1,A2_TACGGTACATAGGTAA-1,A2_AAGTACCTCGACGCGT-1,A2_AGTTCCCAGAACCGCA-1,A2_GAAGGACTCCCGTGTT-1,A2_ACATCCCAGACGAGCT-1,A2_GTATTGGAGTAAAGCT-1,A2_AAAGGTACAAATGCGG-1,A2_GCATCTCAGTCGAATA-1	A
A_clone_74	7	9	ATTGACCGCAAACCAG,CAATGGATGTGTGAGG,CCCTCAGCGAGTACGT,GCCTAACACTCCCCGA,GGTGGAGTCGTAAATG,AGGGAGTCCAGAAATG,AGTCCCGAATTAGGAA	A1_TCGATTTTCACTCACC-1,A1_ACTATCTAGTATCCTG-1,A1_GACACGCGTATGCTAC-1,A2_TCATGCCCACATATGC-1,A2_CAACCTCCAGCTATTG-1,A2_AATGGCTCAGTTAAAG-1,A2_GTGGTTACAGTTACCA-1,A2_GTCCCATTCTAGTGAC-1,A2_TGCTTCGCACCCTTGT-1	A
A_clone_132	7	7	GAAAGCGAATTGAGCA,ACCGGAAGGGGGGGGG,GGGAACCTCTTTGGGC,GTAGCACGGGGTCGTT,ACGCATCTAAGTCGCT,GTTAAAGTGAAGAAGG,ATCTGAGTATGTATGA	A1_TATGTTCTCTTGGAAC-1,A1_AAGCCATTCATTGCCC-1,A1_CGGAACCGTGTTCATG-1,A2_CGGGCATCAGCGTGAA-1,A2_TTGGATGGTTTGAAAG-1,A2_CTATAGGCAAGGCTTT-1,A2_GGGTTTAAGAGAGTTT-1	A
A_clone_153	7	9	GATGGTATGGTAGGAG,AATAAAATGGAGATAA,GTGTAGATAATAGATA,GATTATCTGTCTACGT,GACTAGAACTAGGCGT,AAGACGATGGTCCAAA,CTAACATTAAATCCTA	A1_GCCAGGTAGTATGATG-1,A1_ATCCATTGTGCTATTG-1,A1_GTACAGTGTGAACGGT-1,A1_GCAACATAGCTGACCC-1,A1_CCACTTGTCCAATGCA-1,A1_GTAATCGAGGTCCGAA-1,A1_ATTCATCAGGCATCTT-1,A2_AACCAACCAGGAAGTC-1,A2_GAAGGGTCAACCACGC-1	A
A_clone_185	7	5	ATGAACGTGCGTATCT,CAGAGAGCCAGGGGTA,GGGAACTTGCATAAAA,AGTTCTCCGTATGCTG,GATTAACTATATGTCA,GAGAGTTTCGTTGAGA,AGTGAGCTACGAGGCT	A1_ACTACGACACCTCTGT-1,A1_CCATAAGAGTCGAATA-1,A2_ACAACCATCTGAACGT-1,A2_AGGGCCTCATTCAGCA-1,A2_TGGGCGTCACTGCGAC-1	A
A_clone_256	7	5	CCAGATTAACTGGCAG,GGGCCAGCATCAGCAA,GTCTCATGACAGGAGG,GGCTCTAAATAGCAGA,GGTGAGGTGATTGTTC,ATCAGCTTAATTATTG,ACCCAAATATGGGCAA	A1_TCTCCGACATCCTATT-1,A1_CAACAACAGCAAGTGC-1,A2_TTCTGTAAGTTGAAGT-1,A2_TGAACGTAGTAGTCCT-1,A2_GCACTAAGTGCAATAA-1	A
A_clone_271	7	2	GGTCGTAAAAAACTGT,CTCGAAACCGTCAATG,CGGGGTTTGCGGGGGT,ATTAGCATCATGAGTT,CCTTGTGGGGTTGAAA,GCCTCCGACTTCCAAA,CCTAGTTTAATAACTT	A1_GATCAGTTCCCTTGTG-1,A2_TCGACCTGTCTGTGTA-1	A
A_clone_280	7	22	ACATGAATGCGAAGCC,GTGCGCTGATGCCCTC,GGGGACAAGCGCAGGA,GTACGGTCCTCTAGAG,GCTCAAGTAGTTATGA,GGTGCCTGCTGAGTAG,ATGAAGGAAGGACGCA	A1_TGGTAGTAGTATTAGG-1,A1_ATTTCACCATGCACTA-1,A1_TGATGGTTCAGCTGTA-1,A1_CAAGCTAGTTGTAGCT-1,A1_TGAGGGAAGGCCCAAA-1,A1_TTTCATGCATCCGCGA-1,A1_TGGCGTGCACTAGAGG-1,A2_ACATGCAAGTAAAGCT-1,A2_AACAAAGGTCGCTTAA-1,A2_TTGGGTAGTCATAAAG-1,A2_TTAGGCATCCGGTAAT-1,A2_TCGGGTGCATCCGATA-1,A2_CCTTTGGGTAGGAAAG-1,A2_GGAGCAAGTAGAATGT-1,A2_AGGGCTCAGATGCTAA-1,A2_GACCTTCCACGCTGTG-1,A2_CAGCGTGCAGGGCTTC-1,A2_TGTGGCGGTGTTTACG-1,A2_GGGTGTCGTGCCTACG-1,A2_GATCGTATCACCTCGT-1,A2_TCAATCTGTCAGACTT-1,A2_CATCCGTAGAATTGCA-1	A
A_clone_317	7	2	CCGGGGTGCGTGGAGT,AAAGACTGAAAAATGT,GGGTGCGGGCTGCGAT,GTATACCTGAAGCCTG,GAGAAATTGTTGCTTT,GGTCATAAAGTTCCTC,AGCAGAGAGGAGGGTG	A2_AAAGGATCATCATCCC-1,A2_CTCCGATCACTGTCCT-1	A
A_clone_331	7	5	GAATGCTACTAGAATC,CATTCAAAAAGTCTTA,CACCCGAGAACTATTT,GCGCCAGACATAGTCT,GCATACACGCACATGA,ATATCATCAAGGCCGT,AGCGCTTTGTATATGA	A1_AGTACCAAGTATGACA-1,A1_CTCCACAAGTAATTGG-1,A1_ATCGCCTGTAGAATAC-1,A1_AGGTTGTAGTAGCATA-1,A2_GCATCGGGTAATGATG-1	A
A_clone_381	7	8	ACGGGTATCATGCTGA,GGGAGATGATAAACTC,GGAAAATGGAACGACT,AAATATGAGTGTGAAT,GTGCCACGCGGGAGGC,GTATGCTTGGGAGTTT,AATTATGCCGTCGTGA	A1_TCGTCCAGTATCGATC-1,A1_CCCATTGAGAGCATAT-1,A2_GTAAGTCGTGGGTCAA-1,A2_CTCCCTCCAAGTTCGT-1,A2_CCAATGAAGGGCCTCT-1,A2_CGGAATTTCGCCCAGA-1,A2_GCATGATTCACCGACG-1,A2_AGAAATGCAGCAAGAC-1	A
A_clone_455	7	5	AGGGGTTCGGGGCAAT,CTTTAGTGCCGTCTAG,CGGCAGGTATTGATTA,CGAAAGGCATGTAGAG,ATCGGAAACCAGGGGG,GAGCGTAAAAGTAAAC,GTGTGGCAGATAAACA	A1_AAAGTCCGTCAGTCGC-1,A1_AGGTCTATCGCTCTCA-1,A1_CTCAAGAAGTGTTGTC-1,A2_AGTGATCAGCAGATAT-1,A2_GTTCCGTAGAAATTGC-1	A
A_clone_457	7	2	GCTGGGTGGAGGGGAG,GTTAGATCCGCTAATA,GGCGCTTCAAAGAAGA,ACATGTGCGGTTAGGT,ATACAGACCTTAAAAA,GACAAAAGAGGGCGCA,GACCGGGTCTTGAGAG	A2_GTGCAGCAGCCGTAAG-1,A2_GTAGAAACACATCATG-1	A
A_clone_470	7	7	GGACCGCAACTTCAGT,CGCTGTAAAATACGAG,CGTAGAAGGCCGATTG,CATAGGCGGGCACTCA,AAACGTATCAACAAAT,CAGGCTATCATTGCGG,GTCAGGAGAGTGCACG	A1_TGCAGATCATTGTCGA-1,A1_TGATGCAAGCTCTTCC-1,A1_ACGTACAGTACGGATG-1,A1_GCTGCAGTCCATAGAC-1,A1_CGTAAGTAGCGCAATG-1,A2_GGGCCATAGATCCGAG-1,A2_GAAGGACCAGCTGTTA-1	A
A_clone_507	7	2	GTCGCTATGATCATTG,GAGGCCCCCGACCACT,GTCCGCTTATGGGCTT,CACTCTACGTACATTG,GGTTACTAGTTAGGGT,ATTGGGGTATGGGTAA,AGCTCTCGAGGTGCAC	A1_ATCGTAGTCCCTATTA-1,A1_AGTGACTCAAGTCCAT-1	A
A_clone_512	7	4	GGTGGGCGGTAAAAAG,GACTATCGCGTGGCAT,CCTGCGTAAGCGCGCT,CTGGGTTAGAAACTAG,ATATGTGTAATTATTT,AATAGGTCGGTAACAG,ATCTCGTGGGCGGTCA	A1_TAACACGTCGCGGTAC-1,A2_ATGTCCCGTGCGCTCA-1,A2_GGAGGATTCCCATTTA-1,A2_GACTCAATCCGTGTAA-1	A
A_clone_517	7	5	AGGGGCCCCTAGAGGC,GGGGATGACTGGAAGC,GTTCACCAACACCTAC,GCCGGCTCATCTACTG,GTGAGGTGAATCGTAT,CGGTGAGTATCGGGCG,AATTACACCTTTGTGG	A1_GCTGGGTCATGGAACG-1,A1_CCACAAAAGACGCTCC-1,A2_AACAAAGTCCGGCAGT-1,A2_TGTTGAGAGCTGACAG-1,A2_TCTCACGAGAGGATCC-1	A
A_clone_519	7	34	AGCGCCAGATGTGGAA,CAGCCAGGGGGCGCTG,ATTGGAAGAGAGATGT,AGGGGGCCAGTCGCCA,CATAGTTGAAGACGGG,GAGACTTTCGTTATCG,CCTAGCCTCTGTCTGG	A1_CTGGTCTAGTCAGGGT-1,A1_TGTCCCAGTGCAATAA-1,A1_AGTACCATCCGTGGGT-1,A1_CATTGTTTCACTTTGT-1,A1_TCGACCTGTTGTCCCT-1,A1_GTCATGAAGGTTTACC-1,A1_AAGCGTTAGCTAATGA-1,A1_CTGTCGTCATGGCTGC-1,A1_GTTACAGGTGCTCTTC-1,A1_GGAGGTAAGGTATCTC-1,A1_TCCATCGCAAATGAGT-1,A1_ATCGTGACACTATGTG-1,A1_TGCAGGCGTTCCTTGC-1,A1_CCCTCTCAGAGGATCC-1,A1_TTACGCCAGAGAGCAA-1,A1_TCATTCAGTATACAGA-1,A1_AGGTTGTTCTTACCGC-1,A1_GTTGCGGCAACTGTGT-1,A1_CCTTCAGTCCGATTAG-1,A1_CCACTTGGTCCTACGG-1,A1_CCGGTGATCGCCGAAC-1,A2_AGGACTTAGATGGCGT-1,A2_ACGTCCTAGGTTGGAC-1,A2_GCCAGCACACCCGTAG-1,A2_AGGTCTAGTACCTGTA-1,A2_TTTCCTCTCCTTCAGC-1,A2_TCATTCATCACAGTGT-1,A2_CACTGAAGTATGGTTC-1,A2_CATAGACAGGTCACTT-1,A2_CTCATGCAGTAATTGG-1,A2_TCATGAGTCTTGCAAG-1,A2_TTCATGTAGAGCGACT-1,A2_GAGTCATGTTGCTCGG-1,A2_GTGCGTGTCTTTCCGG-1	A
A_clone_604	7	21	CTGAAGGTAGAAGTGC,GAGCACTTCTACGCTG,AGAACCCAAGTGACGT,CAGGGGAAGTAACCAG,GGTCGTGGATGAAGTG,GAGGGAGAGTATCTTA,ATTGAAAACGTTCATA	A1_TTTCACAGTATGTCCA-1,A1_TGCTGAACACGTACAT-1,A1_CGCATGGTCTCTCAAT-1,A1_TCAGGGCGTCAGGAGT-1,A1_ATCCGTCCAGCTACCG-1,A1_ACGCACGAGTCATACC-1,A2_TGGATCAAGGTCCTGC-1,A2_CTGGTCTAGGGTTGCA-1,A2_GTAATGCGTACCCACG-1,A2_TCCACCATCTCCGATC-1,A2_AATCGTGAGGGAGTTC-1,A2_AGGGTTTTCCTAGCGG-1,A2_TCGAACATCCGCTGTT-1,A2_GTTAGACGTCAAGCCC-1,A2_GAAGCCCAGGGTCTTT-1,A2_TTCCTTCCACTGCATA-1,A2_AAGCGAGGTATGAGGC-1,A2_TCCGATCGTCGTCAGC-1,A2_TACAGGTTCTGCCTGT-1,A2_GTTACAGGTGCACGCT-1,A2_TTTCAGTTCCATCGTC-1	A
A_clone_606	7	3	GTAAAGGACAATAGGG,GATAAATGATAAACTC,GATACTGGGTTTGTTT,AGGCATTGAGGTGAGA,ATAGGGTTGCGTACAT,CAGGATAACGGCAAGC,CAGAGCTGGGAGGGGT	A1_AGCGCTGGTAAGATTG-1,A1_TCATGTTCAGATACTC-1,A1_GCTGCAGTCCAAATGC-1	A
A_clone_621	7	6	GGTAAATAGTATGGGG,CTGTCTGTAGAGAAGT,GAGCGCTGAAGCAGGT,ATTACATCCGGAAACC,ATTGGTAGGTTAAAGA,AAGGGGTAGAAAGGAA,GGGCATTTGACTGTTG	A1_GGGAGATGTAGTCGTT-1,A2_AAAGTGACATCGAGCC-1,A2_CATTTCAGTCGTGCCA-1,A2_CAACCAAGTGTTCCTC-1,A2_TGCATCCGTTGCCAAT-1,A2_CGGGACTCAAATACGA-1	A
A_clone_670	7	3	CGTCAATAACGAAGGC,GTGGGTAAGGATGACC,GGAACGCGCAGGGAAT,GATTATCCACCTGTAA,AGTGGTTCACCGCGCA,CAGGGGTAATTAGAAA,GATAAATGGGGTATGT	A1_CATCCACTCTCGGTCT-1,A1_AACACACAGGCCGCTT-1,A1_CTTCAATTCCCTTGTG-1	A
A_clone_682	7	9	GAAACTTGAGCTGATA,GGGACGTTCAGAGATG,ATTACGGTGGTTAGTA,ATGCAAGTACTTGTAC,ACTCCTAGATCGGTCC,CTCCGCATATATCTAG,AGGGGAACCCATGCAT	A1_CCAATTTTCTCACCCA-1,A1_AGTAACCCAGAAGCGT-1,A1_GTCAAACCAGACGGAT-1,A1_GAGGGTAAGTTGGGAC-1,A2_TACACCCGTTGCTTGA-1,A2_TTCCTAAAGGTAAAGG-1,A2_TATCTTGCAGCCTATA-1,A2_AAGGTAATCTTAGCTT-1,A2_CTTTCGGTCGTGCGAC-1	A
A_clone_714	7	12	AGGTGACAATGGCATG,AGTAGCTTATCGAACC,CTTCATGAGGTTGTTA,CGGGGATAGCGGAGTA,GAGTACGAGTCAGGAA,AAGACCGAGAACGCTC,CTTCCTCGCCTGAGTT	A1_CCTCAACGTCCGATCG-1,A1_AGACACTCAAATGAGT-1,A1_CGTGATAAGCGATGGT-1,A1_GTGTGATTCCAGTGTA-1,A1_AATGACCCAACGAGGT-1,A2_GGAGATGGTTCTAACG-1,A2_TCATGTTTCTCCGAGG-1,A2_AGCGTATAGCTGAAGC-1,A2_CTGCAGGCATTGAAGA-1,A2_GATTCTTCACCTATCC-1,A2_AATGCCAGTAGCTTAC-1,A2_AATGGCTAGTGAGGTC-1	A
A_clone_736	7	9	ATTTGTAACCTAAAGG,AAAGAGCGGTAACTCG,ATCACCTAAACGAGAG,GGTGCATAGTTGATTT,CTAGGCTGGTGGAAGT,ATGAACGAGTATAAAT,AGAAATGAGGTGAACC	A1_ACAACCATCGACGACC-1,A1_ACCTACCCAGCATGCC-1,A1_AGCTTCCTCAAGAGGC-1,A1_AACAAGACAATCTGCA-1,A1_TAGTGCACACCATATG-1,A2_CCTAACCAGAATCGCG-1,A2_TTGCATTAGAAGATCT-1,A2_TAGTGCAGTTCAATCG-1,A2_GTCTCACCACGTAGAG-1	A
A_clone_773	7	13	AAGACGCTCGGCGTTG,CTCGGTCTCGCTAAAA,CGGTGCTGGTAGGTGG,CGTCACGCGCCTGCAT,AACTGTAGCAGGCCGA,ATGGCAGAATAGCTAG,GGGAAAGGGTGACTGT	A1_TGGGATTTCCTCCACA-1,A1_CATTCATGTCTTAGTG-1,A1_GTGCTGGCAAATGATG-1,A1_TGTCCCACATCTCAAG-1,A1_CTGCGAGAGTGTAGTA-1,A1_ATGACCAAGTCCGCGT-1,A2_TTTACCATCGAAGTGG-1,A2_GTGGAAGGTTGGGCCT-1,A2_TGAGGTTTCTTTGCTA-1,A2_GCCATGGTCTCATAGG-1,A2_TACAGGTAGGTCCCGT-1,A2_GTAGAGGCATGAAGCG-1,A2_AGGACTTAGGTGCTTT-1	A
A_clone_799	7	2	GCAGCTATGAAGGTCA,ACGTCAACAATCGCTG,GATGAACACGTTAAAT,CTGGCTTTCCTGGGTG,ACAACTCCGCGGATAC,CTGCAACGAATGGTGC,GTATAGCGAACAGGAT	A1_CCGGTGAAGCGACTTT-1,A1_CTGGACGCAGTATTCG-1	A
A_clone_826	7	2	CCCTGTAACCGGAGAA,AAAGATTTGTGTATAG,GGGGACGAGGGCGGTT,ATTGGACACATCGGCT,GATCAGGAGGTGCTTT,ATAAGGGGAGATAGGC,GTCGAGCGGCTGCCGC	A2_AAGTTCGCATTAGGAA-1,A2_TCCTGCATCCACATAG-1	A
A_clone_850	7	2	GCCGGTCGATAAGACG,AGTGAGGAGTATACCC,CAGTGTCTCTTGCAGC,ATGCCATAATATACAT,GGTTCATTAGGCGGGT,ACTGCGGGCGCCCTGA,CCATACTCCGTAGATG	A1_GTCCTCAGTGTTACAC-1,A1_CGGACACGTGAGACCA-1	A
A_clone_894	7	8	AGCTCGAACATCATAA,GGTACCTAATGTCGCT,CCGGGTAAATTCGTCC,AGGGGGGTAATGATGG,CCATAAGTGCACCTGA,CGTCAATCAAAGGTGT,CCACACCCCAGTGGGT	A1_TGCGGGTTCACGATAC-1,A2_TTCGGTCGTAGTCTGT-1,A2_TTAATCCAGATGTTGA-1,A2_CTGGACGCACTAGAGG-1,A2_TCATTGTCAAACCATC-1,A2_GGAGGTAGTTACAGCT-1,A2_TCATTTGGTACACGTT-1,A2_GTGCAGCTCTAAGGAA-1	A
A_clone_984	7	5	ATCGGGTAATCTAGGT,GGTAGTGGGTTTGTCC,ATAGACATGGCGCGAC,CATGGTCAAATGAGGC,AAGAGCTTGCACACGG,CGATCGTAAGGGCAGC,CTCACTTACAGCGGTC	A1_TCAGGGCTCCTTATGT-1,A1_GGGTTATAGGCTCACC-1,A1_AGCCACGTCATCTCTA-1,A1_TGCAGATTCGACGTCG-1,A2_CTGCATCAGGTAAACT-1	A
A_clone_1042	7	4	GGGGGGCCGCCGACGG,GGGCCCCCGCGCGCGA,CGCAGGGTATGAGGGA,GGTCATGAAAGGGCTT,GAGGGTTCGTATCAAG,GGCGCTTGATGGGTAA,AGATGCCTGAGCAACC	A2_ACTCCCATCGCCAGTG-1,A2_GCTTTCGAGTCGAAAT-1,A2_TTCACCGAGACCACGA-1,A2_CGAGGCTGTCGAACGA-1	A
A_clone_1097	7	2	CTTACACAACCTGATG,GGGCGTCACAATGCGT,AACGCGTGGGATGCGT,CGTGGTGGGTCAAGGG,AGGTAAGAGGTGGTTT,GGGTGCTGGCTGAGAA,ACATACGGGAACGGAG	A1_TTACCATGTTCAACGT-1,A1_CGAAGGATCGTAATGC-1	A
A_clone_1217	7	5	AGAAGGACGAGTGTCT,ATGCGAAGATTCGTCT,ACTGACTACTAAAAAT,ATAAACTTAATTCTTG,AGGTCAGAAGGGAAGC,CAGGGAATCGGGAGAT,GGTCAGGCGATGCGGC	A1_GTCCACTCACTAGGCC-1,A1_CTGTGAATCTCTCCGA-1,A1_ACCCTTGTCTCCCATG-1,A2_CTCACTGTCCTCATAT-1,A2_CACTGTCCACGGTGTC-1	A
A_clone_1237	7	3	CTCTCGTAAGCACTTT,GCAAGTGCGAGCCATG,CAGGCTATCATTGCGG,AAGCGGTAGCAGGCGC,AGGAGATTCAGTCCAG,CCTGACTAAATGGTGT,CCAAGATAAATTGATG	A1_CTCCACACAGTAACGG-1,A2_TTGCCTGTCCAAGCCG-1,A2_CACCGTTTCCGTATGA-1	A
A_clone_1284	7	2	AGTTGTAACCTTGGAA,ACTGGATTACCACAGG,GTGACTAACCGTGTAG,CGCAGGTACACCGGTG,AGTTAAAAGCTTGTGG,CTGTAAGCAGCTACCT,AAGTACTTCGTGGTCG	A1_AGGACTTAGGTAAGAG-1,A2_CCTCACATCGCCATAA-1	A
A_clone_1290	7	3	AGAGATATCGTGGTTT,CGTTGTCTGCGACAGT,CTGGGTCAAGTGATCG,GATTGACTCGTCCGTT,CGCCCAGCCCTGACTT,GAAAGGTAGTGGAGTA,ATCTGATGCACGGATG	A1_TCATGGAAGCTCCACG-1,A2_GTGCGTGCACAGTATC-1,A2_CCAAGCGAGCACTCGC-1	A
A_clone_1439	7	3	AGGGATTAGACCATGG,AAATATGGGATCAATG,CATAGGAGAATTATGG,AAAGAAGTATTCGGGA,ACATGCATCTTGGGGT,AGCAAGTGGTATACTG,GCAGATAACCGGGGTT	A1_TAACTTCTCACTACGA-1,A1_CGCCAGAAGCGGTATG-1,A2_TGGATCACAGTGAGCA-1	A
A_clone_1472	7	4	ATCTAAGAATTTCGAA,ACACACCCGAGTACGT,GCTTGAGGAGGAAAGT,ACTACGGTAGCGGTGA,ATCCGGGGATGACCGC,GGCAGTCTATTTCCGG,ACTTCGTTCCAGCTTA	A1_TACAGGTTCTCGCCTA-1,A2_AGGGCTCTCGAGTCCG-1,A2_ATTTCTGGTCAACATC-1,A2_CAGTTCCCACATAGCT-1	A
A_clone_1503	7	7	AGGCGGAAGTGGGATT,AGAAATGCGGAGCTGG,AAAAGGACAGTCGGGG,GTTCATTAACCAGATC,ACTTATCTATCTAGTC,CGTCATAAGGATGCTG,GCTAAAGTATTCCAGT	A1_TGATTCTAGTGGACTG-1,A2_GATTGGTTCTTCCAGC-1,A2_AACAACCAGAACGCGT-1,A2_GTTTGGAGTCCGCAGT-1,A2_TGACAGTTCTTCCACG-1,A2_GAGAGGTGTTGTGCAT-1,A2_ATTCCCGGTCGGTGAA-1	A
A_clone_1565	7	2	CATTAGAGGGCGGTTA,GGGGGCGGAACCGCGG,ATCGGTTACAGACCCA,AGAAATCTGGTCCTAT,AAAAGTATAGTTGTTA,AAAAATCGCTTCCAAT,AAAGGGAGGATGGCAC	A2_CGTAGTAAGTGCTACT-1,A2_TTTACGTAGGTAGTCG-1	A
A_clone_1571	7	6	CCGGACTAACCTAGCG,GCTTACAAGATGAGGA,ACACACTAAAGGATAG,AGTCATGGGCGAGCTC,ATTGAAATCAAGATTG,GCAGATTTACGAAAAC,GCCGGTGGGGAGCCTG	A1_GTGGAAGGTGCTGTCG-1,A2_CAGATACTCACGACTA-1,A2_TCGATTTAGCTAATGA-1,A2_GGGCTACGTTTAAGGA-1,A2_CTCAATTAGCACCAGA-1,A2_CGCCATTTCCACTGAA-1	A
A_clone_1739	7	2	GTTTGGAGGGGAGGGA,AGAGGGGGGTCTGTCC,AATAGCGACGTTCAAT,AGTAATTTAGTTAAAA,ATTTACCACCTGAGCC,CGTCATTTCTAAATTT,GGATGCGTCGAACCGA	A1_AGGCATTCAATTTCCT-1,A2_TCATTACAGGTTAAAC-1	A
A_clone_1765	7	3	CAGTGTCTGTCGCGAC,CGCCGGGGGCGCATGT,ATGTCGCCAAGCCAGT,GCATGCCTAATTATGT,GTATAGTACTCTGATT,AATTATTGGTGAGATG,AGGGGGTAAGGAAGAT	A1_TCAATTCCAGAGTGAC-1,A1_TTCATTGCATGCAGCC-1,A2_GGGCTCAGTGTTAAAG-1	A
A_clone_1793	7	3	GAGTCGGTCAGCAACG,GACAAATTCAGGCCCT,AATCAATGAAGCAGTT,ATATAGGTCCCAGTGG,AGTTATAAACATCTTG,GGGTGAGTATCGGTGT,GATGCCCAGAGGGGCT	A1_ACGGGTCAGATTAGAC-1,A1_TTCCTCTTCTTCGGAA-1,A2_TCCGGGAAGACCACGA-1	A
A_clone_1850	7	2	GGCTACTAAAGTGTGT,AGGGCCCACAATAGAG,GATTATCCACCTGTAA,GCCAGTTTAGGGAGAG,AATGGCTGGATTGTGT,CAATCCCCGAACCCTG,GAAAGTGAGAGTATGG	A2_AGTGACTCAGTTTCAG-1,A2_CAACCAAGTTGAGGAC-1	A
A_clone_1929	7	2	GATGATTGGGATATGC,GTGTGGCGCGAGAATA,CTTACCTCAAAGGGTG,GGCGATCTCTGGCTTA,CTGTAGAAGTTCATTT,CAGACAATGCGTATTC,GTACGGCTATTTGATG	A1_CGAGTTAAGGCCTTGC-1,A2_AAGCCATTCGTCGACG-1	A
A_clone_1990	7	2	AAGTACCCGTATGTGC,CAATATTCCTGACAAA,ACCCCACACGTGAGTT,GGTGCTGAATGCATAG,AGTCGAGTACTAAAGT,CGGAGACGCGTCCTTC,GGGTGTTGAGCGGAGC	A1_GGGTATTAGAGAAGGT-1,A2_TGCATCCCACGCGCTA-1	A
A_clone_2018	7	2	ATGTCCGCATAACCCG,GTTCCACAGTAACCTC,AGTACATTGTAAAGTT,CGGTAGTCAACTGGAC,ACTAATCCCAAGATGG,GGGTACAAGTTAATTT,GTAACACGATTTATAT	A1_ATTACTCAGCCGTCGT-1,A2_TCAGGGCCATCAGTCA-1	A
A_clone_2047	7	2	ATAAGCCGCTGGAATA,CCTAGTAAACAGAGTC,ACAGCCGGAATTGGTG,GTGAAAAGCATCCTAG,ACATGGTTAGTACAGT,GGGGAGGAGCAGCGGA,AGGGGAGAACTCATAT	A1_GTAGGTTAGGATACCG-1,A2_TACAGGTTCTCCGATC-1	A
A_clone_2192	7	3	ACTTGAACAATGGCGT,AGTTCAGTAGATGTGA,AGAAAGCGCGGAGGAG,GTATGTGTAGCTCTAA,ATCCCCGGGTGAGAAA,AGGTCAGCGTGTGGTG,GAAAGGTTAAGGGGTG	A1_AGGATCTGTATGCTAC-1,A1_GCACATATCTCCATAT-1,A1_ATTCGTTGTCTCTCAC-1	A
A_clone_2201	7	4	AGTCGGTTCACTGGGC,GTGACCTCGATTGAAG,ATATGAGGATTAGAGG,CAATAATTGGTAGCAT,CACGCCTAAAATGCGC,ACCACAATGGTTGGTC,GGGCATCGGAGCGTGA	A1_GAAGCCCGTCACAGTT-1,A2_TAAGCGTAGGCCCGTT-1,A2_TTGCATTAGCAGATAT-1,A2_CCGTAGGTCTTAAGGC-1	A
A_clone_2255	7	2	GAGGGTGGAGTCGGTA,ATAGCGGAGGCGGCAG,GGCAGACGACCACAGC,GGTTGAATCAAAAGAT,AAGGATAAGGGTAGAC,AAGCATTTGCTCGTGT,AATGCCATCTGGGATG	A1_TGAACGTAGGAGCAAA-1,A2_TGTTCATTCCTGCCAT-1	A
A_clone_2600	7	2	CAGCCGGCATAGGGGT,CTATATAGCGCCATAT,AAAAACGACGTGGGAT,AATGGTTACTGGCACC,GACTGGTTCGTACATA,GCGCGTCAATGCGAGT,AATGATCAGTGTATTC	A2_TGGAGGACAGCGGATA-1,A2_GTAATGCCAATTGAAG-1	A
A_clone_2696	7	2	GGTTATTTCTAGGAAA,CAATACTTGCAAATGT,ATGTGTAAGGGTAGAA,CGTAGAGGCCAAGGTA,CATGATTCACCCATTT,GAAAAGACGTTAAAGG,AAGAATAAATAAGGTT	A1_AAAGGGCCAGACATCT-1,A1_GGGACAACATGAAGGC-1	A
A_clone_2752	7	2	AAAAACGACGTGGGAT,GTTTATTACTTAATAC,CCGGACTGATAAGAAT,AATAAATTAGATCCGT,ATCTGTGGGTAGCTCG,CTCGGTCCGCAACGGG,CCGGGGGGCAGAGAGT	A1_AGTTCCCAGTTGGACG-1,A1_ACCAAACTCAAATAGG-1	A
A_clone_2854	7	2	GAGTGCATGAGAAAGG,CTTGATGAAGGCGTAT,GCTGAGTTGAGTGTAC,GTGTACAGGAAAAGCA,GCCTGCACGGAGGAGG,AGACGAGTCGGTGGTT,GCTTGTAAGCCGCTGA	A1_CTAACTTCAACATACC-1,A2_TTTGGTTAGGCACTCC-1	A
A_clone_3138	7	2	AGAAGTTAGAGCGTAT,CCTAGCTTGGTACCCC,GAGTAGACATGTGATG,AAAGAGGTGTTTGTAC,CTTAATGGACCAGTAA,AGGCCACTCAATGTTC,GCAAGAAGAGGAGGGC	A1_AGGACTTCAAGTCGTT-1,A2_GGTGAAGTCAAAGGTA-1	A
A_clone_3336	7	2	CGTTCGTAATGTGACA,GGATGTGACGACCTTG,GTGTAATTGCGAGTGT,GAATGCCCGGGAGGGT,ATTGCCACATGTGTCT,AGTAAAAAATATCTCG,AGTGACAACGGTAGCA	A2_GCACGTGAGTCTTGGT-1,A2_GAATCGTGTCACTGAT-1	A
A_clone_3346	7	2	GCCTCCATCTATGTCA,AGTCGAGTGCTTAATG,ACTGCTCGGGAACTCT,CTCAGCGCGCAGCAGT,GGTACCTTCGAGAAAT,CATCGGGCATCTAAGT,GTACATTTAAGGCATT	A1_TAACTTCGTCCATCTC-1,A2_AGAAGTACACGAGAAC-1	A
A_clone_6	6	20	CTGGCTAACTTGATGG,AGTTCAGCCCGGGCAT,AAAGCGGGGTAAGCTC,AGAACAAAGCGGCACG,AGGCGTCTGGGGGCGC,CATAAACCATATCGGG	A1_TCTACATAGTTACGGG-1,A1_CCAATTTAGTACGAGC-1,A1_CGAAGTTTCCACCTGT-1,A1_GCAGCTGAGGATTCCT-1,A1_TCGACCTTCACTTGGA-1,A1_AGTAGCTAGTGCAACG-1,A2_ATTCCATAGTGCTAGG-1,A2_GTGCACGCATTGTAGC-1,A2_TACCGAATCGCAATGT-1,A2_AGACCATGTCGAGCTC-1,A2_TTGCCTGCAGGATGAC-1,A2_CGATCGGCAGGTTCAT-1,A2_CTGCTCAAGCATAGGC-1,A2_GGTTCTCAGAAGAGCA-1,A2_GACTATGCAGGATTCT-1,A2_TCCACGTCAGATCACT-1,A2_TGAGCATCAAATTGGA-1,A2_AGTCAACCAATGTGGG-1,A2_CTAGGTAAGGCCCACT-1,A2_GATCACATCCACTGAA-1	A
A_clone_10	6	3	GGAAAATGCCACGTCG,CTCCGTGTCCTACGTA,AGTAGTACAATGCTCA,GACAGAATCGTTATAC,GTGGCGATGCGTGCGT,GTCAGCGTATATGCGC	A1_CAGTTCCAGCGGGTTA-1,A2_AGTGATCTCGGCCCAA-1,A2_ACCCTTGGTCTTGAGT-1	A
A_clone_11	6	3	GGAGAAAGACATCTCG,GGATCTCTGATGGTGA,ATAAGGCAAGGGGGCT,ATTGATAAATATCTCG,AGAACTGAGCTTACAA,ACTAAGGCATATCGGG	A2_GACTCAATCATCACTT-1,A2_ACGGAAGCAAGGCTTT-1,A2_AGGTGTTTCACCCTTG-1	A
A_clone_30	6	12	AACCGCTAAACGAGAG,ACGAAGGCGGAGAGAG,GTGCCAACGGCGCTGT,AGCTACCGCCCCATTG,CCGCCGGCCCCGACGA,GGGAGGGGGCAACGTC	A1_CAGATCAAGAAGCCAC-1,A1_ATACTTCGTTCGAGCC-1,A1_CGCAGGTTCCACTTCG-1,A1_CAATTTCTCTCGGCTT-1,A1_TTGTGTTTCTGGAGAG-1,A1_CTGCCATTCGCGTGAC-1,A2_GCGGAAAGTTATCTGG-1,A2_TAGAGTCAGAGCCCAA-1,A2_CTAGACAGTGACTGTT-1,A2_CTGGCAGTCTTCGTAT-1,A2_ATTTCTGCAATGCAAA-1,A2_TGCATGATCGTAGTCA-1	A
A_clone_55	6	9	CGGTGTCTAAATCGTG,GGAGGTCTACAAGCCA,AGCTGTTGAAACGTAG,GTAGCTAGGTTTAGCT,AAAGGTGTAGTTATCA,AGAGGTTTGTGTCGAT	A1_TCGCTTGAGTAACGAT-1,A2_CACTAAGCATCACGGC-1,A2_TCGCACTAGTGGCCTC-1,A2_GCTGAATGTCATCCCT-1,A2_TGTTCTATCTCCTACG-1,A2_AATCGACAGGGTCACA-1,A2_CTCTGGTAGTGCTAGG-1,A2_AGACCATTCAGAACCT-1,A2_ATTCAGGTCGTGGCGT-1	A
A_clone_73	6	18	CTGACCCGGCGAGGTT,ATTTAGAGATTTGATT,GAGAGTTAGTGGATTC,GTATGAGCGTGGCTTT,GGAGCCTCCGTCACAA,GTGGGATCAAAGCATG	A1_CTAACTTTCATGCAGT-1,A1_TTCATTGTCCTAGCCT-1,A1_TCATCCGCAACTGCCG-1,A1_TGTTGAGCAGACACAG-1,A1_CTAAGTGCAAGGCTTT-1,A1_GGAGATGAGATTGCGG-1,A1_ACTTATCTCCGTAGGC-1,A2_TTCATTGTCTCTCGCA-1,A2_GTTGAACTCGTACACA-1,A2_GGGTGAAAGACTCGAG-1,A2_TGGGCGTGTGGACTGA-1,A2_GTTACAGAGATGGGCT-1,A2_AAAGGTATCTGAGATC-1,A2_GAACACTAGGTAAAGG-1,A2_TCACACCAGAGATCGC-1,A2_TCATTTGGTTGGCCTG-1,A2_GTGGAAGCAGCCGGTT-1,A2_ACAGCCGCACCCAACG-1	A
A_clone_86	6	5	GGAGGAGAATTGGGTT,AGTTAATGCCATCGAT,ATGTATTCAAAGGTTG,CATCCACGGGCGCGAA,ATCGGTAACGCACGCA,GAGAAATTAATTCGTA	A1_CTAGGTATCGGTCATA-1,A1_CAGCAATTCTTCTCAA-1,A1_CATGAGTCAGTAGTGG-1,A2_GAAGCGAAGGTCCCTG-1,A2_TACCGAACATGCCGGT-1	A
A_clone_102	6	16	GGTAGAATGTTTAGAG,CGTCGATTAGTTATTT,GTATGTATGCGTGTTG,CTGGGAGGAGTGCGAG,GCCGACGTCGTGGGGT,GGTTAGCGGCGTGCGG	A1_CGGGACTGTCTAACGT-1,A1_ATTCTACCATAATCCG-1,A1_TAGCACATCCGTATAG-1,A1_GACGCTGAGGATATAC-1,A1_TAGTGCATCCTTATGT-1,A1_TTGATGGAGGGAGTGG-1,A1_CTCAGGGAGGGAGGAC-1,A2_GGGCTACCACTGCACG-1,A2_CCGGTAGAGGCATCGA-1,A2_TACAGGTGTCCAAATC-1,A2_GTGGAAGAGAAGCGCT-1,A2_GTGGAAGTCGACCTAA-1,A2_GTGGTTACATGGGCAA-1,A2_TAGAGTCCAACGATCT-1,A2_CTGCCATCACGGCACT-1,A2_ATCCATTTCATAGAGA-1	A
A_clone_113	6	5	GTGTCGAGATATGAGG,ACCAAATGGGCTCTCG,CCATCAGCGGGAACAA,GGTACCTGAGTAAGTA,AATAGTGTAGGTGTGC,AACTCTACGTTGCAAT	A1_GAGTGAGTCGACGACC-1,A1_GTAGTACAGATACTGA-1,A1_TCATGGACACCGTGGT-1,A2_GATCACACACAGCGCT-1,A2_AGCCAATGTTATCTGG-1	A
A_clone_115	6	4	GGTCCTTTATACCGTA,ACTCAAAGAGTACAAC,GTGAATTGACTGCACT,GGTTCATGGTCGATCC,ATTTGGTAATTTGTAC,ATTTATGAGAATAATG	A1_TAACACGGTGCCTACG-1,A1_CTTAGGATCCTCAGAA-1,A1_TCGCACTCAGCACAAG-1,A2_TCGTAGAAGGTAAGGA-1	A
A_clone_156	6	5	GCATCTCTCACTATGA,CTGAGTGCAGGGGAAT,ACGAAGTTCGTCGATG,CTGGGTTAGAAACTAG,ATGGGGCCATCTGCCC,AGTTATAAACATCTTG	A1_CGAAGGAGTGTTGACT-1,A1_ATTCTACAGCCGTCGT-1,A1_GTATTGGCAGCTTTGA-1,A1_TCGGGTGGTCGTCGGT-1,A2_ACTGTCCGTATTTCCT-1	A
A_clone_175	6	7	CTTAATAGGTCCCGGT,GGTTAGGAGAGAAGCC,CGTAAGTAGAACCAGA,GTACCATGGGTAAGTC,CAATGCATGATCCATA,AAGCGCGTAGTGGCCC	A1_GGGTCACTCAAAGGAT-1,A1_CTACTATGTCGGTGAA-1,A2_TACCCGTTCGGAGTAG-1,A2_CCTCAGTGTACGGGAT-1,A2_TATGTTCCATTAGGAA-1,A2_TCATGAGAGTTAGTAG-1,A2_CGCGTGAAGTGTCATC-1	A
A_clone_198	6	12	AGCGCGTGAGGGGTTG,AAGTGATAGATGGGTC,CATGCGACAGTGCAGG,GGTCGCTAGTCGCTAT,ACGTCAGTAGTAAGAT,AGGCATTGGAAAGAAT	A1_ACGTTCCAGCGACTGA-1,A1_CAGCAGCGTCGCTGCA-1,A1_TGATGGTAGCCAGAGT-1,A1_AGAAGCGGTTGATGTC-1,A1_AAATGGAGTCCACAGC-1,A2_TACGCTCCAAAGGATT-1,A2_TAGACTGCATTGTACG-1,A2_AGCCAGCGTACTTGTG-1,A2_CCCGGAACAATTTCGG-1,A2_GAGCCTGTCATTCCTA-1,A2_GTGAGTTAGCGAGTCA-1,A2_ACCAACAGTGCACGCT-1	A
A_clone_273	6	11	AGCCATTGGTGGGTAA,GCTTGACAGGCGGATA,ATTCGTTTATCGAGAC,ATGACTTTGCTGGTTC,CGAGGCTGCGATGGGA,GTTGACCCGCTCACGG	A1_TAATTCCAGATCCCGC-1,A1_CCTGCATGTCTACTGA-1,A2_CTGCATCAGGGCTGAT-1,A2_ATGTCCCGTTTACCAG-1,A2_AAGCGAGAGATGGCAC-1,A2_AGGGAGTTCCTAAGTG-1,A2_CAGGGCTCAATTGGTC-1,A2_GGTAATCCATATAGCC-1,A2_TACCTGCTCAACTCTT-1,A2_TCAGTGACACCTTCGT-1,A2_TCATTGTTCTCTCGAC-1	A
A_clone_318	6	17	CGTACAAGCGATCGTT,GTCTCGTAGGCTAGTT,ACGAAACCGAGGAGAT,GTATGATCCTCGGCGA,ACATGCAGGGTCGCGA,AAGAAGAAATCGACAG	A1_TCCTAATGTCAAAGCG-1,A1_AGGTAGGTCCGCTGTT-1,A1_GCCAGTGCACCTAAAC-1,A1_ACGTTCCCACAGCATT-1,A1_AGAAGTATCGCGGACT-1,A1_GCTCAAACAATTAGGA-1,A2_CTCATCGTCCGTGCGA-1,A2_AGCATCAGTCGAGTGA-1,A2_GATGAGGTCCAAGCCG-1,A2_TAGACCAGTGACGTCC-1,A2_ACTATGGTCGAACGGA-1,A2_AAGCCATCACCTGCGA-1,A2_CAGTTCCCAAGGTCGA-1,A2_GATGTTGCAGGATTCT-1,A2_ATCGATGAGCTAAATG-1,A2_GATCAGTTCCACTTTA-1,A2_CCATCACGTCAAGCCC-1	A
A_clone_323	6	2	ACGCGTTCACTTCTTT,CCTGAGTTAAAAGTCC,GTTTCTATCTCGATTA,AGCAAAAGCTTGAAAT,AGAGGCTCGCATCGGG,ATGAGTCAAATTCTAG	A2_TGACAGTTCTCTATAC-1,A2_GCTGGGTGTATCATGC-1	A
A_clone_325	6	6	GGAGGCATCTGTAGTT,GTTTGTATGACGCACT,GCTCACATGCCCGCCA,GAGAGCACATTGGCCC,AAGTCTATGGACGTTA,AGGGCTAACAGTCTTA	A2_GACTGATCATGTGGTT-1,A2_TCCGGGACAATTGCTG-1,A2_CGATGGCTCAAGAAAC-1,A2_GCCAGTGCAAGTAGTA-1,A2_AGTTCGAGTGGTCTGC-1,A2_TAGGGTTGTGACCGTC-1	A
A_clone_340	6	3	CGCTGATGAAGTAATA,CTTTGATCCGGTAATG,GATACTTCGTTTAACA,GCCCAATTCAAAGCTT,GCAGATTAGCAAACCT,AATTATCGAGGAGTTG	A1_TGCCGAGCAAGGCTTT-1,A1_TAGTGCACATCCTGTC-1,A2_ATGCATGTCTGACGCG-1	A
A_clone_395	6	10	CGTGGAGAGGGGAAAG,CCTGCGATGTGCAACA,CTTTCTCTGCTACTAA,ATTCATGTCCGTAGGT,AAAAGGCGAAGCCAAG,AGTTATGTGTTTATTG	A1_GTGTGGCAGCACTCCG-1,A1_ATTCTTGTCGGTCGAC-1,A2_AAAGTCCTCAGCTGAT-1,A2_CCTCAACCAGAGAATT-1,A2_ATTCCTAAGATGGCAC-1,A2_GCCAGTGGTCTCTCTG-1,A2_CTATCCGTCTAGGAAA-1,A2_CTTACCGAGCTTTCTT-1,A2_ATCGGATGTAACACGG-1,A2_TATCGCCGTCGCTCGA-1	A
A_clone_488	6	8	CTCAAAGTCAGTGTCC,AAAAATTCCTGAAGGG,ATCGCGTCATGCATCA,AGGTAGCGCCATATTT,ATAGCCTAGTCTGAAG,GCTTGTAGCATTGTCA	A1_GTCACGGTCTACGCAA-1,A1_GTCGAATAGGTGGTTG-1,A1_GACTGATTCTGGAAGG-1,A1_TTCCGGTGTAGATCCT-1,A1_AGATGCTCAGTCCGTG-1,A2_TCCCACATCCCAAGCG-1,A2_GAGACCCCAGGTTCCG-1,A2_AAGCCATCATGGAACG-1	A
A_clone_552	6	13	GTCCAGTTGATTCTTC,AGGCCGCGAGGTGCGC,CGGACCGACACAAGCT,ATTACAATCTACATAA,GCGCCGTTCGCAGCCG,CGAGAGTGATTGGTAA	A1_CTGCAGGCATGACTAC-1,A1_TCAAGACTCTCATGCC-1,A1_AAGTCGTAGGCTAGCA-1,A1_ACGGGTCCAAGGTCGA-1,A1_TGTGGCGGTACTAACC-1,A2_TAGATCGAGGGCCCTT-1,A2_TGCTGAACACCATAAC-1,A2_ATACTTCGTAATACCC-1,A2_GAGTCTAGTCTTCATT-1,A2_TACGTCCAGCTCACTA-1,A2_GTCGAATCAACAGAGC-1,A2_TTGGGATTCCCAGCGA-1,A2_TTTACTGTCCGTGACG-1	A
A_clone_579	6	3	GCCTGTGTGGCTCGGG,GCTGCTGGAGAAGACA,CATCGGTTCTAACTTA,CAATGGTCCCACGTCT,ATGTATTCCCATCGAT,AAGTGCGCGATGGTTG	A1_CATTTCACAACACAAA-1,A2_AGGAATAGTAGCTTAC-1,A2_TAGTGCAGTTGCCTAA-1	A
A_clone_586	6	5	ATTCACCCCCACCCGA,GTTTGGTGAAGACGAT,ATGGATGTGGGGGTGG,ATTGAGTTAGGTAGAC,CGGTACGCCGGGAGGC,ATGGATCGGTTTCCGA	A1_TGATCAGAGTGCGCTC-1,A2_CCGGTAGCACGACCTG-1,A2_TCAGTCCAGACCATTC-1,A2_TTGCCTGTCCACCTCA-1,A2_ACCCTCACAGCACAAG-1	A
A_clone_600	6	6	CCCAGGCCCTCGGAGA,GTACGGCAGTTCGTCT,AAACCGTAGGAGGAGT,AGAGAGCTAACCGCGT,ATTAGTAAAATTCCTA,CAAAGTACCGTCGTTT	A1_AGTACTGGTCATCCCT-1,A1_AGCTACACATCCAACA-1,A1_GGTTAACCAATACGCT-1,A2_CTGTAGATCTTCGACC-1,A2_TTAGGGTCAAGGTCGA-1,A2_GCTGGGTTCAGACCGC-1	A
A_clone_611	6	3	AATTGGGGCTGTCAAA,GGAAACTCAGATGAGG,AAGTGTGAGGTTGTCA,ACCACAACAGTTATTT,CTTGAATAGTTAGGGT,AGTTATATATAGATTC	A1_CCATCACGTGGGCTTC-1,A1_CCTTCAGTCACATCAG-1,A2_ACTTAGGAGAGTGACC-1	A
A_clone_703	6	2	CACGCCCGCCAGATTG,CAACGAACCAAAACTC,GTGTAATTCTATCACA,GAGGACACGTTTGTAC,GTCGGTTGAGATGTAG,CAGTGCCGGGAAGTAC	A2_CGAATTGTCCGCTTAC-1,A2_GTAGTACGTTAGAGTA-1	A
A_clone_708	6	3	GAGGAAGGCTATAAAT,AAATAACGATATCCTG,AGGAGATTGGCGAATG,ACTTGTAGGTCTAATG,GGGTGGACCTTTCTCC,ATACGGGGGTTCGCAA	A1_AAGATAGGTCCACTTC-1,A2_TTTCACACAAGAGAGA-1,A2_CTCTCGATCCGCTGTT-1	A
A_clone_749	6	11	CCGCGTCTCATACGTC,AGGCGTGTACGACTTA,AGTTAAGCAAGGCGTA,CACAACAGGCACAAAT,GATTGAGTCTTGCTTA,AGACGCTTAAATCAAG	A1_GATTGGTTCCCGAATA-1,A1_CTTCTAAGTTATTCCT-1,A2_GTACAGTTCCATCACC-1,A2_CATTGAGTCAGCTTGA-1,A2_CCCAACTCAGTCGGTC-1,A2_AGTAGTCCACGAAAGC-1,A2_ATTGGGTCAAACCATC-1,A2_ATCCTATAGGCTCTAT-1,A2_CAATTTCTCCTACACC-1,A2_AGACCATAGTTGCCCG-1,A2_CTATCCGCATGAGGGT-1	A
A_clone_766	6	13	GGCGGCCGGCGAGCGC,CGGCCCAAAGAACGGC,GGGGATGTAGAGGCGT,AGTGAAGTCACTGTAC,CGATGATCCGGTGGCA,CTATGACTCTTCGAAT	A1_TCCCATGTCTCAGGCG-1,A1_GGGTCACCATGCACTA-1,A1_TAACACGGTTCCACAA-1,A1_TCCGAAAAGATACAGT-1,A1_TGTTGAGGTGTACGCC-1,A1_TACCCACCATGGGAAC-1,A2_AGGGCTCCACCGGCTA-1,A2_TATCTTGAGAAGGGAT-1,A2_GAGGCCTGTTATTCCT-1,A2_CCATAAGTCAGCGGAA-1,A2_GACTCAATCTACACAG-1,A2_CATTCTATCCTCATAT-1,A2_CGGTCAGTCAGTGTGT-1	A
A_clone_770	6	5	AAGAGTCTGGAAATGC,GGCACGAAGTTCCTAT,AACCCTAGGAGTGTTG,CTGACAATCTAGAGGA,AGTTATTTGGCCATTC,ATTTCTATACCGGGGA	A1_AGAGAGCCACTGAGTT-1,A1_TGGGAAGCACCTGATA-1,A1_GGCTTTCTCTCTTGCG-1,A2_CGTCAAAGTGCAACGA-1,A2_CCTAACCGTAAGTAGT-1	A
A_clone_819	6	4	ATACCTAAAATCATGG,GATGGTACATTTAGGT,GGAAATTAGTTAAAGA,ACGCATAAGAGACGGT,ACGGAAGGGGGAGGGC,CTACCATTATGGCAGG	A1_AGTTAGCCAAGGACAC-1,A2_TTGTGTTCACGCGTCA-1,A2_TTTGGTTTCGAACCAT-1,A2_GAATAGAAGAAGCCAC-1	A
A_clone_823	6	13	CCCACATCCGATGTGT,ACAAGGGTAATGGTTC,AGAGGTAACATGGCAC,AAGCGGTTAACGAGGG,GTTTCGTTAACGGGGT,CGAACGATAAGAATAT	A1_TGAGGAGCACCAATTG-1,A1_ATGGTTGGTACAAACA-1,A1_CTACCCATCGCTAAAC-1,A1_TGTTCATTCATCCTGC-1,A1_AGGACTTGTGCATCTA-1,A1_TAACACGGTCTAGGTT-1,A1_AAGATAGTCGAGAATA-1,A1_TCACGGGTCTCCTACG-1,A2_ATGAGTCCACAAGCAG-1,A2_TGTTGGACAGGAATAT-1,A2_CCAAGCGAGCAGCCTC-1,A2_CAGTTCCCATGTGGTT-1,A2_CTCTCAGGTACTCGTA-1	A
A_clone_829	6	2	AATTAAATCTAGAAAG,ACAAATTTCTGAACTG,CAGGAAGTACATGGGG,GGTGATTTAAGCAACA,CGGACCGCACAAGCAA,CGATAGCGGACGACTA	A1_TGTAAGCGTCACAGTT-1,A2_TTGGGTAAGCATTGAA-1	A
A_clone_873	6	2	GATACCTAAGCTCGAG,GCTCCTGAGTAAATGG,AGTGATTGACGTACGG,GTGGGGTACTGACTAT,GGAGATGCATTGGCGG,GATTGTGAATGTAAGC	A2_AAGACTCTCAACGCTA-1,A2_TTCTAGTTCTAGCCAA-1	A
A_clone_919	6	7	ATACACCAGGAAAACT,ATAAATCTCAGCATCT,GCAGACTCACTGATTA,CTCTCTTACTATATCT,ACGTCGAGGGTTGTAA,GTTCGAGAACAAATCA	A1_CGTGATACATGTTTGG-1,A1_GTCCACTAGTCTTCGA-1,A1_ACGCACGAGCAATTAG-1,A1_TGCAGTAAGTGATAGT-1,A2_TGGAACTCAGTTAGAA-1,A2_CCACGTTAGAGTGGCT-1,A2_CCGAACGCATAGGTAA-1	A
A_clone_947	6	5	GCCACGACGTCGCCTA,GGTGGATGAAGGATAA,CGTCCTATCCGAGTAT,CACTGGGGATGGGCGA,ATGTGATTATGGGTTG,CCCCGGGAAAGAGGCC	A1_AACGAAAGTGTCTTGA-1,A2_CCCTGATAGATCGGTG-1,A2_CATCAAGCAGCCTTCT-1,A2_CGTTGGGAGACCTCAT-1,A2_GTCACTCAGGATTTGA-1	A
A_clone_994	6	3	GTTTCATTGGCTCTCA,GAGGGAGGATAGCGGT,GGGCCGCCGAAGGTTT,GAAGGTGTGGTAGAAC,AGGAATAGGGTCATGT,GAACATTCACTTAACG	A2_CCTCAACAGCTACAAA-1,A2_CCGCAAGGTCGCGGTT-1,A2_AAAGTGAGTGAGTAAT-1	A
A_clone_1011	6	5	ATATACGTGCATCAAG,GGCTCTTTGTGAATAG,AGTTAATGCCTTAGGA,CCGTGGTTGCTTGATA,GACAAATAGGTTGAGA,AGTCCTTAATAAGCTG	A1_AACTTCTGTTTGTTGG-1,A2_TTTACTGGTACAGTAA-1,A2_TTTCGATAGTCATCCA-1,A2_ATCGATGGTAGCGCCT-1,A2_AGCGCTGGTTCTCCAC-1	A
A_clone_1109	6	3	GGCAGAAGCAAGGAAT,ATGGGGGTGGTTGTTG,CTTACGTTAGGAGTGA,GAGAAGGAGATGGAAT,GGTGAAACCCGAGACA,GGGAAAGAACAAATTC	A1_TGGGAGAAGCGACTGA-1,A1_GCAGTTACAAGATGTA-1,A2_TTGTGGAAGTTTGTCG-1	A
A_clone_1133	6	6	ACCGAAGTAATAGAGG,ATGAATCGCTCTCACC,GTCACGGACGTGGTAC,CTCTGGATGTTCCTGA,GATAACGCCGTTGGAC,GATGGGGGACATAGGG	A1_TGTTACTAGACCTTTG-1,A1_CGGGTCAGTATCTCTT-1,A1_GATGAGGGTTCGTGCG-1,A1_CCATAAGAGAGGCCAT-1,A2_AGACAGGAGAAATCCA-1,A2_CCGAACGTCGAGTTGT-1	A
A_clone_1149	6	5	AGCAGTTTGGTGCGGT,CGGCATTAGGCTCTTG,GGTGGCAACTATATTG,CTCTAACTCGTTATAC,AGATATTTAGTAAGGA,CCAAAATAGATTCACT	A1_GCACATAAGGACAAGA-1,A2_GTTCTATCATTGCTGA-1,A2_GACGTTATCATTACCT-1,A2_CCGTTCAGTCCAGGTC-1,A2_GTCACTCTCTGGGCGT-1	A
A_clone_1158	6	2	AATTAAGTACGTCACC,CAGTGTTTACTCATAT,GAAAGGAAGCCAGTTA,CCTGGTTGCGTGCATA,GTGCAGCTAGTTATTT,CACAGTAGATAAATTT	A1_GTAAGTCTCTCCCAAC-1,A1_GGATCTACACCTCTGT-1	A
A_clone_1164	6	5	CAGCCAGGGGGCGCTG,GAGTATTAAATGGACT,AGAGCCGGATCTGAAC,ACGGCCGTGCTCGCCA,ACGGCAAACACCATTA,AATAGCTTATTTGAGG	A1_ACGGTTACAATCCAGT-1,A1_ATTGTTCGTTAAGGGC-1,A1_GACTATGTCACCCTTG-1,A2_TCGGATATCTGGGATT-1,A2_AATCACGTCTTCGTAT-1	A
A_clone_1165	6	2	GAGGGAGTAGCAGGGG,GTGCGTATATTTCTTA,ACTTAGGGGCTTAACT,AGGAGGAAAAGGGTTG,GGCGCAAGGCGAGAAG,GAATGTAAGTGTCATA	A1_CTCCACACAATTCACG-1,A2_TGAGACTGTCTTCCGT-1	A
A_clone_1254	6	2	GCTGGCCCCATTATCC,CTATGTCAAACCAAAA,CAGCCACTCTGCGTCG,GTACCTTGAGGGGTAC,AGCAATATGTTCAAAA,GGGGGTAGCTGTGTTG	A1_AGACCATGTACAAGCG-1,A2_TCGTGCTTCCGACGGT-1	A
A_clone_1272	6	3	CCTCGAGGGATTATTG,GTTAGTAAACTAATTC,GGTAAATAGTATGGGG,GGGTGCCTGGTGGTAA,GACTCCAGGGATGTAA,GTCTCTATAGTTGTGT	A1_TAAGCACTCTCGACGG-1,A1_CAACGGCGTCTACAGT-1,A1_CTCCGATTCGAACTCA-1	A
A_clone_1277	6	3	AGGAATGAAGGGCAGC,AAGAGTGTCTGAAAGG,AATTATTGACATGTTA,AATAAGCACATTGGTT,CCCTGGCTGAGTAAAC,ATCTAAGGAACTATCA	A1_GGAGGTATCTGGGATT-1,A1_AACCTGATCGACACCG-1,A2_ATCCCTGTCAAAGGTA-1	A
A_clone_1391	6	2	AATCAAGTGCGTCCTG,CGCCGCACAGAGGGGG,GGGTGGTTACATGAGG,CCAAACTTGCGTAAAC,GAGGCCATGGCCGAGC,GTGACAAGGCCAATAT	A1_GGAGATGTCCTACACC-1,A1_AAGCATCCATCCTTCG-1	A
A_clone_1430	6	3	GCGGAGTACAGAGGGT,GTCTCGTAGGCTAGTT,ATCGGCTGCTTTAACG,AGGCCGGAAAATCATC,GACACTTGGTGAGAAG,GGGCCCCGGATCGTCC	A1_TAACCAGTCGCACGGT-1,A2_ACCAACATCCAATGCA-1,A2_GCTTTCGCACAACGAG-1	A
A_clone_1570	6	2	GGAAAGTTGGACATTA,AACTGTGAACGAGGAC,GGGTCAGGCCTCCCAT,GCGTGGTGCCCTCTAA,GATACCCTACAAATGT,CTGTCATTCTGCGAAG	A1_GTACAACAGTGCTAGG-1,A2_TGTGGCGTCCCTCGAT-1	A
A_clone_1649	6	3	GGGTATTAGGTGAAGC,GCAAACCTGCCCGGTC,ATCACCTAAACGAGAG,GTGAACATCAGAGAAC,AGATATCTGCGTCAGG,AGGGACATGCACAGAG	A1_ATGATCGTCTCCACTG-1,A2_GTTGTAGTCCTGGTCT-1,A2_CTGGTCTGTAGGAGTC-1	A
A_clone_1711	6	5	CTCTCCAAGACCCGAT,AATGCACTATACGATT,GTGAGTCAGGGCAGAG,CGAGCTTGCAACACAT,ATGAGTATAGCACATT,ATTCGACTCGTTATCT	A1_AGTTCGATCACGGGCT-1,A2_CCTACGTAGCCAAGTG-1,A2_CTCGAGGGTTCGTGCG-1,A2_CGAGGAATCTTACACT-1,A2_TATCCTACAGCCGTTG-1	A
A_clone_1732	6	2	AGGTAACGGTGTGTAC,ACGTAGAGCCGGAAGC,GTAAATGTACTCAATC,GGGGCGCCATCACTAG,ACGTAGTCCTATGCGC,AAACATTTAAAGGGGA	A1_AGTTAGCCACGGCACT-1,A2_TACCTCGTCAGGCGAA-1	A
A_clone_1797	6	5	AAGCATTTCTGACAAG,GACACTTGAATTGGGG,GGTCGCAGGTTGAGGT,CCTCCATGATTGGTAG,CGTAGTTCATATGATT,GTAAATTCGTATACTA	A1_TTTAGTCGTGGCAACA-1,A1_CATTGAGCATTGTGCA-1,A2_TTCCTAATCTAGAGCT-1,A2_TCATATCCACATACGT-1,A2_GAAGCGATCCGTCAAA-1	A
A_clone_1938	6	3	AAATAATACTTTCCAG,ATTAAAGGGATTGTTT,GCAGAAGGGGGGAGGT,GCAGGCATCCAACGGA,ATTAGAAGCTTGGTAC,CTGAAATGATGTGGTA	A1_CAAGGGAAGCTGACCC-1,A1_GGATCTAGTGTGTACT-1,A2_AGGACTTGTGCCTGAC-1	A
A_clone_1964	6	3	GGTCATGTGTGAGGTT,CTAAGGGGCGTGATTA,GCTTAAACGCAACAGT,AGGGGTCTCTTCCTGG,CGTGGTTTATGCCCCA,ATAGAATACAACCGTA	A1_GATAGAAAGTCGCGAA-1,A2_AACCCAAAGCATCAAA-1,A2_AGCCAATCACCTTCGT-1	A
A_clone_2180	6	2	GGCTCTTTGTGAATAG,GCAGGCCGGTAGAAGG,ACGGGATGGTATCCTT,GCAGGCCGCCATGCCT,GGTTACGGGTGTACTA,GCTGACGGAGCTACTG	A1_GTCTCACTCATTGTTC-1,A2_AAGACTCCAAGTTTGC-1	A
A_clone_2681	6	2	CTTAAATGATGTCGTT,GTGGCGGGCATTCTTG,GTAAAGTGGGGAGATA,GCAGCGTTAGAGGGAT,GAGTCTCGCCTAGTTC,AGGCCACTCGTCAGAC	A1_CAGCAATCATTCGATG-1,A2_TACTTACCACCCTCTA-1	A
A_clone_2709	6	3	GTGCGTAAAAATACAA,GACGAAAACGTCGCTC,AATAAACCGGCAGTTA,ACCGCGAAGCAGGCGG,GTGAGTGAGAGAGTAG,AAAAATATCACGAAAG	A1_GTGAGTTCATTACTCT-1,A2_CGTCAAAAGTACCGGA-1,A2_TCAGCAACACAGACGA-1	A
A_clone_2711	6	2	CTGCGGGGGCATAGGG,GTATGCGCGAATGAGT,AGGTCTTTCCACAAGC,CTAAGGCTGCAACGTT,CGGGGTAAGGGTCTAC,ATGTCATCGTAGACTA	A1_CTGTGGGAGCCGTAAG-1,A2_TCTTAGTGTGACTAAA-1	A
A_clone_32	5	8	CTTTGATCCGGTAATG,CATCAGTCGGCGGCAC,CATTAACTGATTGATA,CAGGGAGCCGAAAAAA,ACCTCTGACTATAATA	A1_TACACCCGTTCGGCGT-1,A1_GTCGCGACACGTAACT-1,A1_TCTCAGCGTGCACGCT-1,A1_GAGCTGCAGTAGGGTC-1,A2_TCGGGTGTCAATCAGC-1,A2_CTCCATGTCCAAGAGG-1,A2_TTTGTTGCATCTAGAC-1,A2_GAAACCTCAATTTCTC-1	A
A_clone_72	5	6	AGTAAATCGTTCCTAC,GTTAACGCGCTTGTCT,GGGGAGTAGAGCGTTT,GTAGGTGCCTTAAAGG,GCAGGCTTATGACAAG	A1_TCCAGAAAGACGATAT-1,A1_GGGACCTAGCCTTGAT-1,A1_TTGCCTGCAAAGGCAC-1,A1_GCACTAAAGTTGTAAG-1,A2_TGATGGTAGCGACCCT-1,A2_CTGCCTATCGAAGCAG-1	A
A_clone_79	5	5	GGGCCACCATGACTAA,GTTCATTGACATATGT,ATACGTATCATGGTTT,CAGGCACTAAAGGGGG,GCGTGTCAGCATGAAA	A1_CTGAGCGGTGCATTTG-1,A1_TCACGGGAGGCAGTCA-1,A1_AGACTCACAGCAGGAT-1,A2_GTCTTTAGTCCGACGT-1,A2_AGTGATCGTACGAGCA-1	A
A_clone_158	5	19	AAGCGGTGAATTAAGG,ATTTGAGTAACACTTT,ATTGCGGCGTGTAAGA,GACAGCTTGCACGGGG,GGGGAGTGGGGGCGAT	A1_TATTTCGAGTACCATC-1,A1_AATGGCTCATGCTGCG-1,A1_ACTGTGACAGGTTCGC-1,A1_TGTGTGAAGGCTAACG-1,A1_CTCAACCGTTTGGCTA-1,A1_GACCTTCTCACGGTCG-1,A1_TGTAACGCACAAGCCC-1,A1_CAGCACGCAAGAGCTG-1,A1_GTAGGTTCAGGACTAG-1,A1_AACAGGGGTCAACATC-1,A2_TCATGAGTCGTGGCTG-1,A2_TCTGTCGTCGCTCATC-1,A2_GAGCTGCAGGAACTAT-1,A2_GGGCTCACAGCATCTA-1,A2_CCTCAGTTCAAAGAAC-1,A2_CGTGATACAAGACCGA-1,A2_ACGATCACAAACGTGG-1,A2_ATGCGATTCACTACTT-1,A2_CTCGAGGTCCGCAAAT-1	A
A_clone_176	5	2	CCATATCCAACGATCC,ATTGACTGCATTATAT,GCGGCGGCGGTTAGGC,AAGTGCAGAAATCGAC,ATATAAGTGTCAACGC	A1_AGGTCATGTCTCGGGT-1,A1_AACAGGGAGCACTTTG-1	A
A_clone_192	5	4	AGATAACAGAATAATG,GGCTGCGTCTTTGGTT,GGTAGCGTGAAAAAGG,AGGAGGGGGTAAGTGG,AATGCGGTATTCGATA	A1_AGGGCCTTCTCTATGT-1,A1_TCCGAAATCTTTGCTA-1,A1_GGGTCTGAGTCGCTAT-1,A2_GTTCCGTGTGTCCTAA-1	A
A_clone_265	5	3	CAGCCCCACATCCCTC,ACCACCAAGTCTAAGT,CTTGAGCTAATTCTGC,CTTCATGGGTATACAA,ACCGGGCAGCTGAATC	A1_TCGGATATCTAGCCTC-1,A1_ATGGAGGAGCCATTGT-1,A2_TCCGGGAGTCTTGAGT-1	A
A_clone_277	5	20	ATTTGTAACCTAAAGG,GTGTAGAAGTGGAGAC,ACTCAGTTGGAACCGA,CCCAAGGCAAGGGTTC,GTTAATTGGAAGAACA	A1_GTAGATCAGATTAGTG-1,A1_AGTCAACCATGGATCT-1,A1_GTGGAGAAGACATCAA-1,A1_GCTGAATTCCTGTAGA-1,A1_TTTGACTTCGCCAGAC-1,A1_ACCTGAACATGTCTAG-1,A1_TCAGTTTTCCCGGTAG-1,A2_CTCGAGGCACAATGAA-1,A2_CCTCACATCGGTCGGT-1,A2_CCCTAACCAGGAACCA-1,A2_TATGTTCGTACGACTT-1,A2_TCGCACTAGGACAGTC-1,A2_GCCAGGTTCTGGCCTT-1,A2_GTCAGCGAGTACGTCT-1,A2_TTCACGCCATACTGTG-1,A2_CTGGTCTCAGGATCTT-1,A2_TAACTTCAGGGTAGCT-1,A2_GTGAGGATCGCATTAG-1,A2_GATCATGCAATTAGGA-1,A2_AGCGATTGTAACCAGG-1	A
A_clone_296	5	18	AACCGCTAAACGAGAG,ACGAAGGCGGAGAGAG,GTGCCAACGGCGCTGT,GGTGGTATATGCATAT,CCCCGACGGGTTAGGG	A1_GTCATCCCATGTGGCC-1,A1_GGTAATCCATGTGGCC-1,A1_TACGGGCGTACCCGCA-1,A1_GTACAGTGTTATAGCC-1,A1_TTGTGGAAGGAAACGA-1,A1_CTCCATGCAGGTAGTG-1,A1_CATGCTCTCAAGCCAT-1,A1_GTAGCTATCCTCCACA-1,A1_TCTGCCATCCACTAGA-1,A1_CGTAGTAAGATAACAC-1,A1_TGAGGGACATGAATAG-1,A2_ATGGTTGCATTGTGCA-1,A2_GATCAGTTCTCTAGGA-1,A2_CTGTAGATCGACGTCG-1,A2_CGGTCAGGTAGAGACC-1,A2_CTACATTAGGCGAAGG-1,A2_CTAAGTGCACTTGGCG-1,A2_GGCTTTCAGAAATTCG-1	A
A_clone_352	5	2	AGGAGTCGGGATATTT,CAAAGGTAAGTTACAA,GAGTATGTGGGGGATG,CGGTACCCGACCCGAT,AGGTAAGCGGTGCAGA	A2_AGATCGTCACCCTCTA-1,A2_GATCAGTAGCCTCGTG-1	A
A_clone_400	5	3	CAGCCACGGCACCGTC,CAAAGTGTAATTGACT,ACGGCTATACAGATAT,ATAAGTTCGTCTGGTA,ATAGGTGGAACCATTC	A1_GTAGGAGAGTAACCGG-1,A1_TACAGGTCACGCTATA-1,A1_CTGCGAGTCGTGGTAT-1	A
A_clone_425	5	2	GCAAATAGAGATGGAT,CGTGGTTGGGGGGTAA,ACAGGTGAATTAAGAT,ACATATAGAAATAGCT,CGGAGGTTAGTAAGAG	A2_TCAGGTAAGTTAACAG-1,A2_GACTGATAGACATGCG-1	A
A_clone_478	5	5	GTTTCTTCCACGGTGT,GGACATCGCCTTGCTC,CTATGTTAGCGAAATA,ATCACTATACGAGATT,AAATAGATAGGAGTTG	A1_TGTCCACCACAGTCCG-1,A2_AATCACGGTTATGGTC-1,A2_AGGATCTCACCTCTGT-1,A2_AAATGGAGTCGTCAGC-1,A2_TCCATCGTCACTTGTT-1	A
A_clone_486	5	2	ATGTGATTGCCGAAAA,AGGGATGCAGGCGTGA,CTAAGTGACTAGAGTC,AGTACTGGCATCCAAA,GATGCAAGGTCTAGCA	A1_GCATCTCCAACAAGTA-1,A2_ATGAGGGAGATAACGT-1	A
A_clone_509	5	17	CCCGATTCGTCAAACA,CTTTCGTACATGGTTC,CAGGCATCAGTAATAT,GGTACTTACAAGGTAC,GAATGTATAATTAAGG	A1_CACTAAGGTTTGTGGT-1,A1_TGTTTGTAGTAGGCCA-1,A1_GGGCGTTCACTCAAGT-1,A1_AGTGCCGCACCATAAC-1,A1_CACTGAAGTCTTGTCC-1,A1_GAGTTTGGTATTCCGA-1,A1_TACTTGTAGTAGTGCG-1,A1_CGAGGCTTCTAGTTCT-1,A1_TATTGGGGTCGCATTA-1,A1_GTAACCACAGTTGTTG-1,A2_GTCTCACCAAGCACCC-1,A2_CATGCGGAGCGACTAG-1,A2_TTACCGCCAGCTACAT-1,A2_GATGGAGTCGTAACTG-1,A2_GTAACCAAGCCTCAGC-1,A2_CGAGGAATCGTAGTCA-1,A2_AACAAAGTCTGAGTCA-1	A
A_clone_618	5	6	GAGGAGGCCTCGGCAC,ACCGCCCGGGAAAAGA,AGCTCTCCACTAATTA,ACTAGCGGCGAGGAGT,GGTCATTAAAGAGTAC	A1_TCTTGCGCAGACCTAT-1,A1_TCAGCAATCTAGTGTG-1,A1_GGTCACGGTTGCAACT-1,A1_ATAGAGAAGGAAGTGA-1,A2_GTCTAGAAGAGAGGTA-1,A2_CGTTAGATCAAGTCGT-1	A
A_clone_643	5	4	CGATATGAACATAAAA,CACTAATGCTATAGCT,GGTAGGCAAGCAAGAC,GCCCGAACATGAGTCT,AATACATAAGTGATGA	A1_TCATGGAAGCCATCCG-1,A1_CACGGGTCATGGCGCT-1,A1_CGCATAATCGGAGTAG-1,A2_TAGACTGCACAAAGCG-1	A
A_clone_704	5	6	AGGCGCTTCTGTATGT,CTTTGAGACGCTAATT,CTTCCAGTCGCGCAAG,GCCGCTTGATCGGGAA,ATTGGTCCCCGAAGTA	A1_GAAGAATTCAGTAGGG-1,A1_AGCCAATCATGCCGGT-1,A2_TTCTTCCTCAGATTGC-1,A2_CGTGAATCATTCGGGC-1,A2_TGTTTGTAGCACTAGG-1,A2_AAAGTCCTCTTCCCGA-1	A
A_clone_709	5	21	GGGTCGCGGCGGAATA,ACGCCTCGATTTAGCC,ACTGAGGGACAAATAT,CGTAGCACCTACCACA,GCACATTCATACCTAG	A1_TGCAGGCGTGCCGGTT-1,A1_TGATGGTGTCTGCCTT-1,A1_GATCACATCCTAAACG-1,A1_GCATCGGAGCAAATGT-1,A1_GATTCGAGTGGCCTCA-1,A1_GCGGATCTCAGTCATG-1,A1_ACACCAACAGAACTTC-1,A2_TCTACATAGAACTGAT-1,A2_CAAAGAAGTTCGAGCC-1,A2_TGAGGAGTCTCTTGCG-1,A2_GCACATAGTGTACATC-1,A2_GTTAGTGAGGATTTAG-1,A2_TCCGAAAAGGCACCAA-1,A2_ATCACAGGTTGACTAC-1,A2_GGTAATCTCGATACTG-1,A2_ACATCGACACTCCTGT-1,A2_CCATCACAGATCGACG-1,A2_CTCCGATTCTTCTTCC-1,A2_ATCGTGAAGCATTGTC-1,A2_ATGCATGTCTCAGTCC-1,A2_TGCATCCGTTCCTAAG-1	A
A_clone_757	5	9	GGATATTTAGGGCAAT,CTGTGTTGGGGACGCT,GATCAAAAGGCAACGC,AAATAGAGAGTGCTGT,GGGGGAGAGAGGCTAG	A1_GTGACGCTCTTCACAT-1,A1_TTTGATCAGTTCGCAT-1,A1_GTGTAACGTAGTAAGT-1,A1_CCTCTAGTCGTTCATT-1,A2_TACCGAATCAGATGCT-1,A2_CTTCAATGTGGCTAGA-1,A2_TGCATGAGTATGAGAT-1,A2_CAGCCAGGTCCCGCAA-1,A2_GAGACCCTCATAAGGA-1	A
A_clone_832	5	5	GTCCGGTTATGAGCTT,ACCACTCAATAGCTGC,CGGTCTTAGTAGCTTC,GAGCAAGAACATCTAA,GAATGCTCATTAATTG	A2_CTTAGGAGTTTCGGCG-1,A2_CATACCCCAGACAAAT-1,A2_ACACGCGTCCTTATCA-1,A2_GCGAGAACAGCTCATA-1,A2_TTCTTCCCAATAGTCC-1	A
A_clone_872	5	2	GGAACTAACATGATGT,AAAAGTTGACCAATGT,ACTAGGTTCGTTCCAG,ACGCGAGCCTACAAGC,ACGGGTATACATATGA	A1_CCAAGCGAGGTCCTGC-1,A2_TTCATTGAGCGCATCC-1	A
A_clone_876	5	4	GACCGATTCAAAGTTT,CGTCGTGTGAATGGTT,ATCGCTTAAGGACAAT,CGACGTTGACGTCGCA,GCGTATGACGAAAGGC	A1_CAGGCCAGTATTAAGG-1,A1_AGTCAACAGGTGCCTC-1,A1_ATGGTTGCATTGACAC-1,A1_ATCCTATCACCTATCC-1	A
A_clone_917	5	3	AATCCGAAGCAGGTGG,ACTCAGATGGCCAGTT,GGGGCTTTCGTCGAGA,GCCTCTCAAGTTATAT,AGGTGATGGTCGGGGG	A1_GTGCAGCGTTCCCAAA-1,A1_GACCGTGGTACGTAGG-1,A2_CATCCCACAGCTGAAG-1	A
A_clone_942	5	9	GCATACTCAAGCGGAC,GCCTGCGGGTACCGTA,GGTGAAGCCACTCTTC,GAATGTTCAATGGCAT,GAGGGGGGGTAGGGGG	A1_CCGTTCACAACCAATC-1,A1_ATCGCCTAGCCTCTCT-1,A1_TCCCAGTAGTGAATAC-1,A2_TTTGATCTCTGTGCTC-1,A2_GGAGAACTCGGTCTGG-1,A2_AGATCGTCAGGATCTT-1,A2_TATTGGGGTTGTAAAG-1,A2_CAACCTCAGGAGAATG-1,A2_TCCTTCTGTGGGCTTC-1	A
A_clone_1041	5	2	CTCCGCATATATCTAG,ATCTCAGGCCATCGGT,ATTCGGCGGCGAACAC,ACGTGGGTGCTGCAGT,CAAGCAGGAAGCAATG	A1_TTCGATTGTATTCTCT-1,A2_GTCATGAAGAGCATTA-1	A
A_clone_1047	5	6	AAGTGTTGGAAGAGGA,AGCAGTGGGTGTGGGG,CAAAGCAGCTTGGTGC,AGAAATATATTCGGGG,GCGTAAGAATATAAGG	A1_TTTGATCCAAATGAGT-1,A1_CTTGATTTCTCCGCAT-1,A1_TAGATCGTCTCATTTG-1,A2_TAGGAGGTCGTGCGAC-1,A2_CACAGGCGTCAATCTG-1,A2_CAGCAATAGCACGTCC-1	A
A_clone_1136	5	10	GAGAGGAGACAAGTGA,AAATATATAATCGTTT,GAAGCGAAGTGGGTCT,GGTGGGGTAGTGAGCC,GTTCAGGTCTGCATAA	A1_GAGACCCAGCTTTCTT-1,A1_TAATTCCAGGACACTG-1,A1_TCTATCATCCATATGG-1,A2_AGTAACCTCTGCGGAC-1,A2_AATGACCTCTGCCCTA-1,A2_TTTAGTCTCCTAAACG-1,A2_GGTGGCTTCTTCGGTC-1,A2_GTGAGGAGTGGCTACC-1,A2_ATCGTCCCAAACCGGA-1,A2_TCCTAATAGTTACGAA-1	A
A_clone_1155	5	2	GTGGCTAAGGTTGGGG,AATTAAACATGAGATA,AAGGGCGCAATCATAC,GGACACAGGTCACCCA,GTCAGTCACGAGCAGT	A2_GTATTTCGTATGATCC-1,A2_GCGTTTCCATCTGTTT-1	A
A_clone_1156	5	3	AGAAATAAGTAAATGG,CCTCGAATCCAAAGGA,ACTTGTTGCGACAGGA,CCTGAATTGTCTCATG,GTTGATTCCGTGGACG	A1_AGTTCCCGTTATTCCT-1,A1_AGCCAATCACTAAACC-1,A2_TGTACAGTCAGGGATG-1	A
A_clone_1179	5	3	ACTCGATCCGTGATTG,AATCGAGTCCCCACCT,CCATATCTGCAAGTAA,AGTAATGTATGCGTTG,ATAAATGGATACCTGA	A1_CTGCAGGGTGCCTGAC-1,A2_GGTCACGCAGCGATTT-1,A2_CCATAAGTCGAGAGCA-1	A
A_clone_1195	5	2	ATAAGAGGAGAACCAC,GGCCGAGGCTGTAGTC,AAATAACCGGGTGCGT,GATTCTAGAAGAAAGA,CCAAGTCAGATCGCTG	A2_CAATTTCCAACGAGGT-1,A2_CGGTCAGGTGGAACAC-1	A
A_clone_1196	5	5	GGAAGTGTGTGAGCGA,GTCGAGAACAAGGTAT,GGACAAGTATAGGAGG,CACAATGGATGGGTGC,GTAGGGAGGTGAGGTA	A1_TGTAACGTCTCGACGG-1,A2_CGGAACCTCGAACCTA-1,A2_CAATACGCATCATCTT-1,A2_CACAGATGTGCTTATG-1,A2_GCACATATCAAACCCA-1	A
A_clone_1296	5	6	AAAAGAGGATCTGTCA,GAAGGCCAGGAGGATG,CCTTAGTAAGGGCATG,GCTTAGAAGACTCGGG,GAGTGATGCAGTACCT	A1_GAATCACAGAAGTGTT-1,A1_GTCGTTCCAACGCCCA-1,A1_CATTGTTGTCTTTCTA-1,A1_GTGATGTGTAGTCTTG-1,A2_CTCCCAATCGCTTGAA-1,A2_CTCGAGGGTAACGTTC-1	A
A_clone_1308	5	3	ATTTGATCACCTGCCC,ATGACGAAACTTGTAT,ATGTGGGAGTGTCAAG,GGGCCTGGCTTAGAGC,GCAGGCCGGTAGAAGG	A1_TCATCCGTCCATCACC-1,A1_TGTGAGTGTTGTGTAC-1,A2_AATCGACAGCCAGACA-1	A
A_clone_1330	5	2	ATTTGATTCAAAGGGT,ATTTGCCTAGTGCATG,ACAGGGTGAGAGGGTG,GAGGAGCACCGAACCA,GTAGGGCACCATACAT	A1_AACCTGATCACTACTT-1,A2_TACTGCCCACGACAGA-1	A
A_clone_1414	5	2	AGCCGCATGCGGCTGG,ACTAGATTCGCGGGAT,AAGCCAGTAGCTCTAG,CCTTACAAATGTGTGT,CGCTGTTGGATCCGAC	A1_GGGTCTGGTTCCTACC-1,A2_GAAGCGACACACGTGC-1	A
A_clone_1499	5	3	GGCAGGAGGCTTGAGG,GCGACAAAGGTTCTAG,GTCCGTTTAGCTCTGT,GAAGGTATGAATAGTC,GTCTATTGACGACCAC	A2_GTGCAGCAGCGCTTCG-1,A2_GAACACTGTTCGGTCG-1,A2_CCGATCTGTCAAAGAT-1	A
A_clone_1595	5	2	ACGTCCGTATTTCTCA,CTCTCCAAGGGTCAGC,ATGAATAACCTACGGG,GGCAACTGAGGTACAG,ATTTATTGGATTGAAG	A2_CCTATCGCAACTCGTA-1,A2_ATTACCTCATCGAAGG-1	A
A_clone_1635	5	2	GTTCAGTTGCATGTTC,GAATGACCATGCATAA,CTAGAGTGAGGGGAGT,ATAGGATCCCGCGATA,GTGAACGCAAGAAATC	A2_TACCCACAGATGCAGC-1,A2_AACGTCAAGCTGGTGA-1	A
A_clone_1694	5	4	GAAGGCGTGAGAGGAC,ATTGAATGGGGGAGTT,CACTCCCTGGACCCCA,ATTACCTAGGATGAAA,GTGGAGGCGCGCCATG	A1_TGATCAGAGGGTCACA-1,A2_AGATGAACACTCTGCT-1,A2_GAAGGGTCAGAGAAAG-1,A2_TTCTAGTAGGCTCACC-1	A
A_clone_1746	5	2	AAAGAAAAAAGACTTA,GTAAGTCTGCTTAGTC,CCGGGTCTCTATCTGG,ATAGCTAACAGTAATT,CTATATAGAGTCAAGT	A2_GAACTGTAGAGGCGGA-1,A2_TGTGATGGTAATGCTC-1	A
A_clone_1763	5	2	GTGACCTCGATTGAAG,ACATCAAAAACTCTGG,CGTTGACAGAAAGGTT,ATGTCTTACATCGGTT,GGAGAGAAGCGCAGTT	A1_GGGATGATCAGGGTAG-1,A1_GTCGCGAGTGCTGCAC-1	A
A_clone_1816	5	4	GTGTCTTTGTAGCGTA,ATAAGCCCCGAGCAAA,GTTTATGTGTTAAGTA,ATTTATTAGGCAAAGA,GTGCATCGCCGGGTAG	A1_TTGCCTGCACAAATAG-1,A1_AGACAGGCATCGATGT-1,A2_GACCCTTGTCTTTATC-1,A2_GTTGTCCTCAAGTGTC-1	A
A_clone_1910	5	3	CTTAGAATATACCGGA,GTTTCCTAGTTCGATT,GGCTCTCCACCGCGAA,AGTGCATTGGAAGTCA,GGGGAGGAAGTGGTCG	A1_CCGAACGCAACGGCCT-1,A1_TGAGGGACACACCTAA-1,A1_GTCCCATGTGCTGTCG-1	A
A_clone_1961	5	2	GTGTCCCAAATAGTGG,GTTCATTTGATTATAT,GCGGAGCAGAAGGGGC,GCGGCATAGTGGCGAC,CGAGGGGTACCACCTA	A1_TGTAACGGTCCGGCAT-1,A1_GAAGCCCGTGCCCAGT-1	A
A_clone_2075	5	2	AAGTGTAGAATAGTGA,CAGTAAAGAGGCGGTG,GCCGGTCTCCAGAAGC,CACGGATGAGTTGATA,ACTCGGAACGTTGCGC	A1_GTTGTCCTCTTCGATT-1,A2_GAAGGGTGTGCTGTCG-1	A
A_clone_2080	5	2	CCGAATGTATGCCACA,AACAGTTTGGTGGTTG,AGTAGTTTCCTTGATC,ACGGGATGGTGCCTCT,ATTGCTTCACTAGTCC	A1_GGTGATTTCGCTCTCA-1,A2_GGACGTCCAACCAATC-1	A
A_clone_2276	5	2	AAAAAGTGCGAGACGC,AGTAGTACAATGCTCA,ACTCATACGATACGGA,AGCAAAAAGTTCGGAT,GTGGCATAGAAAACGG	A1_TCACAAGGTGTTTGCA-1,A2_ATCCACCCAATGGCCC-1	A
A_clone_2283	5	2	GGCAGCTGAACGAGAA,GCGCAAGGCATCCGGG,GGTTCTGCAGAAGCAG,GCGACCTACCTCGAGT,AAGGGTGGAGGAGTTT	A1_CTTAGGACAGACCTAT-1,A2_CCGCAAGCAAATGCTC-1	A
A_clone_2329	5	4	AGTGGATCATGGCGGG,ATGAAAGAAGGTGTGT,GGAAGTGTGTGAGCGA,GTTTCTTCAGTGACTC,CAAGGCCGAGGCGTAG	A1_ATCCGTCCACATAACC-1,A1_CCACGAGAGGCGAAGG-1,A2_TTGGGTACAACCACGC-1,A2_TTCCTAAGTCAAACGG-1	A
A_clone_2367	5	4	CCTGAGGCATGCACTT,GTTTATTGCTTTATAT,GGATAATTACATCAAC,CTAAGTGGGAGTCCGT,GTTTACGCGTTTCTGG	A2_TTCACGCCAAGCTACT-1,A2_GTAATCGAGTATGAGT-1,A2_ACCTGTCCAGTGTATC-1,A2_GCCTGTTAGAATCTAG-1	A
A_clone_2483	5	2	AAGTCGCTGCTTATCT,AAGTGTTAAATTCATT,GCGAAGCTATATAGTC,CAGAAGATGTCAGGAG,AGATGTTGCAGTGAAC	A2_CTTGAGATCTGAGCAT-1,A2_GAGAAATTCGATTCCC-1	A
A_clone_2507	5	2	GTAAAGTCGCCAGGGT,GAATAATCCGTGACGC,ATGTAGATATTGATTT,ATTACCGTGTTCCTAA,CACTATTAGTGTACGC	A1_GAAGCGACACGGTGAA-1,A2_CTGTAGATCCTACCAC-1	A
A_clone_2550	5	2	GTGAGGGAGTAAAGGT,GTCACTCTGTTTGGTC,AGAGCGTTGCTGATCC,GATAAGTCAGTGGTGA,ATCCGGCTAATCGAGG	A1_TCGCACTGTAGGAAAG-1,A2_GAACTGTGTCGTACTA-1	A
A_clone_2585	5	2	GTAACATCACTGGTCA,GGCACCCGGAAAATGC,CGTTACTAAGGGAATT,GGTGGCAAAATCGGGG,GATGACTCCATAATAA	A1_CAGTTCCGTTGAAGTA-1,A2_ATGGAGGGTCCGGTGT-1	A
A_clone_2935	5	2	GTGTCTGGAGACGCTG,CATAATTGAGATGGTG,ATGCGGATAGCTACGT,AGTCCAGAAGTCCGTT,CCTGCGAAAATAATCG	A2_GCAACATAGCACCCAC-1,A2_TCTCTGGCAGCTGTGC-1	A
A_clone_3321	5	2	CGTCAGGGCCTGAAAT,CGGGCATGCTGAATGC,GAAGAGTGAAATAAGG,GGTTATGGCAATATTA,ATGGAGTTAATTGAAC	A2_ATCCATTAGATACAGT-1,A2_CTACCCACAAGAGGTC-1	A
A_clone_8	4	21	CCTTGTAACAACAATG,GGTTCGCCAAGTCGTC,CTTTAGCCCATTAATA,GTTCAGTTCTCGGTGG	A1_TACGTCCTCCGGTTCT-1,A1_CTCAACCGTCGAACAG-1,A1_GTCATGATCGATAACC-1,A1_GTCAGCGAGAGAACCC-1,A1_TCCCAGTTCACTGTCC-1,A1_CTGAATGGTGATACCT-1,A1_GAAACCTCAGAACTAA-1,A1_TTCCACGAGACACACG-1,A1_CACAGATGTTCGTTCC-1,A1_GTTATGGAGCTTTCCC-1,A1_ACTGTGAAGCGTTCCG-1,A1_GTTAGACTCACTGGTA-1,A2_GTCATGATCGAGCTGC-1,A2_GCAGGCTTCGTGGGTC-1,A2_AGACCATAGTGGTGAC-1,A2_ATGGATCTCATCGCTC-1,A2_TGTTCCGTCGGAAACG-1,A2_TCAGGGCCACCTGAAT-1,A2_TTAATCCTCCGCAGTG-1,A2_ACTTTGTTCAAACGTC-1,A2_CTCCAACTCAAGTGGG-1	A
A_clone_17	4	4	GTGAAATGCCATGGCT,GAAGCTTGCGATCAGG,GGGTGATGCATCACAG,GTCCCCCAAGTACTTG	A1_TACTGCCCACAATGAA-1,A2_AGTCTCCTCGAGAGAC-1,A2_CACCAAATCCCGTTGT-1,A2_TACATTCTCACTTGGA-1	A
A_clone_33	4	3	CTCCAGGGGTATGCGT,CGTAACAGCAAACACT,ATTAGCGTAACAATAT,GGTCCATACTGTATCT	A1_TCTGGCTCACGCTTAA-1,A1_AGAACAAGTGTTAGCT-1,A1_GAAGGGTCATTGCTGA-1	A
A_clone_37	4	9	ATTAGAAGCTGGCGGT,AGGGACTCCAGAACGG,AGCGCTAGATCCCCCA,ACACCTTGGTCTAGTC	A1_CCACTTGTCTTCCCGA-1,A1_TCTCACGCATCGCCTT-1,A1_TGGAACTAGCACCGTC-1,A1_AAGGTAAAGCATCCCG-1,A1_AGTCATGCAGGAGGAG-1,A1_GAAGCGATCTTTGATC-1,A2_CAGGCCAGTTGACTAC-1,A2_TTAGGGTAGGGTCACA-1,A2_TCACATTAGCGAGTAC-1	A
A_clone_58	4	11	CGGGAGCCGCAGAGCG,CTGTCCAAAGGAGTCG,GACTAGGGGTGTACAC,AATGGTAGGTTCCAAA	A1_CTGTGAAAGAACGCGT-1,A1_TCACTCGGTATAGGAT-1,A2_ATTCATCTCTAGCCTC-1,A2_ATGGTTGGTCCTACAA-1,A2_CCTATCGTCGATACGT-1,A2_GATAGAAGTCCAGCAC-1,A2_AATGGAACAACAGCTT-1,A2_TGCGACGCACTGAGTT-1,A2_TCATATCTCAACGAGG-1,A2_TATTGCTTCGTTCCTG-1,A2_CTCCAACTCCCGTTCA-1	A
A_clone_146	4	8	ACTTGGATGCTAACTC,AGTGACGTGGGCAAGT,CCAGGACTCGTGGTTA,GATGGTGCGCAGAGTA	A1_TCCTCTTAGGCCCACT-1,A1_CCTCACATCGAGGCAA-1,A1_CCGGTGATCTTCCGTG-1,A1_GTGACGCGTGACTGTT-1,A1_GAGTTTGAGGATAATC-1,A2_ATAGAGAAGTAACCTC-1,A2_CGCCAGACATTGACAC-1,A2_ATACTTCCACAAGTTC-1	A
A_clone_159	4	12	GTATGTATACGTGGAC,ACCAGCCGAATGCCAC,GTTTAGCCCTCTCAGA,AGAGCGTTGCTGATCC	A1_ATTGTTCAGTACCATC-1,A1_GGCACGTAGTGTTCCA-1,A1_AATCGTGCACCCAAGC-1,A1_AATTTCCGTTGTCCCT-1,A1_CTGTCGTTCATGCCAA-1,A2_AACGAAAAGAGCCGAT-1,A2_CAGTTCCTCTTCCCGA-1,A2_CAGCAATAGCAGCGAT-1,A2_TTACGCCTCCTTCTTC-1,A2_AGCGCCAAGAGTGGCT-1,A2_GGTAACTAGGAGAATG-1,A2_TTGGATGGTAGGTAGC-1	A
A_clone_173	4	7	CAGTCAATATATCGGG,GCGTAAATATATGAGT,CTGCAGATGAGTACAA,AACGGGTCGCAAGGGG	A1_CGAGTTAGTGGTCTAT-1,A1_GTGCGTGCAACGACTT-1,A1_AATTTCCTCGCTGTCT-1,A1_GTTCTATGTCGTGGAA-1,A2_TCTAACTAGCGGGTTA-1,A2_GTAGAGGAGCTAATGA-1,A2_GTCTGTCAGGGTCACA-1	A
A_clone_238	4	9	CTCCAGGGGTATGCGT,AGCACGGTAATTCTAT,GAAGGTGGGCGGATAC,AGTGATTGGGTCGCAA	A1_TCTCCGAGTTGCAAGG-1,A1_TCCGTGTCACTGTGAT-1,A1_TGGTAGTAGCGTCAAG-1,A1_AAGACAAGTCCACACG-1,A1_TGTTCTATCCGTCCTA-1,A1_CTACAGATCGAAGGAC-1,A1_AAATGGATCTTCACGC-1,A1_ATTATCCTCCCAGGAC-1,A2_AATTTCCGTTCGATTG-1	A
A_clone_298	4	5	ATGCAAGTACTTGTAC,AGTTAAAAATTAAGTA,GGCAATCCGGAGCTTA,CGCAAATACTAAGAGT	A1_GTACAGTTCCCTCTTT-1,A2_GTTGCTCAGTAACGTA-1,A2_TGATCAGAGCAAATCA-1,A2_ACAGGGATCTGCTCTG-1,A2_GTGTGATTCGTTCTAT-1	A
A_clone_303	4	5	ATTGCAGTGTTAAGTA,ATCGACGCCACGAGAC,GAATGACTCGGGCGGT,CAAACTAACGAGCTTA	A1_AGACAGGGTGGCTCTG-1,A1_TAAGTCGAGATCCAAA-1,A1_AACAAGAAGTTGAATG-1,A1_TCTATCATCTCCGCAT-1,A2_GGGTATTGTGAGAGGG-1	A
A_clone_308	4	3	ATAAAATTACTTCTTG,GGGTCGGGACTCGCAG,GACAACAGCTCTAAGA,GTTGAATCGGCAATCA	A1_TTCGATTTCTTCCGTG-1,A2_AGGAGGTTCTTGATTC-1,A2_AGGCTGCTCGACCAAT-1	A
A_clone_370	4	3	AACCCCACACAGGTCA,GGCCGTAGCGCCAGAG,AGTGACCGATTTAATT,CGAGGTGAGTCGGTTC	A2_GTCCACTAGAGAGCGG-1,A2_TGAGCATCAAGAATGT-1,A2_CAAGGGATCGATAACC-1	A
A_clone_403	4	10	CTCCGAGGCTAAAAGA,CAGCCGGAACAGACGG,GACCCGAGAGGCAAGG,CGGAATGACGGGGGAG	A1_TCACAAGCACCCTAAA-1,A1_GTTACGAGTCAGACTT-1,A1_CAGCACGGTTGCACGC-1,A1_CACGTTCTCTGAACGT-1,A1_TGCTCCACACACCGCA-1,A2_GTAGTACCAGCCTACG-1,A2_GGGAGTATCTACGGTA-1,A2_TCGGGTGTCGGATTAC-1,A2_CCTCTCCTCGGTCGGT-1,A2_AGGTCTATCCCTTGTG-1	A
A_clone_411	4	6	ACGAGCCGGTCGAGAG,CGATGATAGAAGCGTA,GGCCCGCACGTGCTGC,ATGTCAGGGCGGATAT	A1_CTCAAGACAAGACTGG-1,A1_GAGATGGGTCAAATCC-1,A1_TGTTCATCATCATTTC-1,A2_TGGGTTACAAGGCGTA-1,A2_GTTATGGCAGTCAGAG-1,A2_GAGACCCGTACGACAG-1	A
A_clone_414	4	3	CCTGGTAAGCTCGAAT,GCGGAATGAGATCGAG,AAGAATAAAACTAGCG,AAATGCGTAGAGGTGG	A1_TCTATCATCACTGGTA-1,A2_TCATTGTGTGTGTCGC-1,A2_CCTCTAGTCAAGGAGC-1	A
A_clone_453	4	17	CATTCTCAACACATAT,GCCTGTGTGGCTCGGG,GAGTCGGCGAGCAATG,ATGTCTGTAGCTGGGA	A1_GCGAGAAAGAAGCCAC-1,A1_CAGCCAGGTGTGGACA-1,A1_TCAAGACGTCGAGATG-1,A1_TCCGGGATCACTGGGC-1,A1_TGTGTGAAGTGCAAAT-1,A1_TACATTCAGAGTGACC-1,A1_CAATTTCTCTACCTTA-1,A2_GAGGCCTCACGGTGTC-1,A2_CTCAGTCTCAAGCTGT-1,A2_GGGAGTAGTGTTTACG-1,A2_GGAACCCTCGGATACT-1,A2_GACTCAACAATCCTAG-1,A2_CCTCTCCCAGAGCCCT-1,A2_CTGTGGGTCTTACGTT-1,A2_ACTTAGGCAATTGCCA-1,A2_GACTCTCAGGTAAGGA-1,A2_ACTATTCGTGGGAGAG-1	A
A_clone_467	4	7	AAATGGATCGCGGATT,GTAACTTTGTGTAAGC,CTGGCGAGAGCGAAGG,ATTGGGGAATATGTGA	A1_ACTTCGCAGCATCCCG-1,A1_ATCACGATCCGAAGGA-1,A1_AGCTACACATTGAGCT-1,A1_CTTGAGAGTTCTGACA-1,A2_CGAGGCTGTACTCGTA-1,A2_TTTCCTCCAGCCTATA-1,A2_GGTAGAGAGGTAGGCT-1	A
A_clone_484	4	4	CTTAGTTTATTTAATT,GAAAACGGCAGTGTAG,AAGAGTCTGGAAATGC,AAAAGAGAAGCCGGCT	A1_ATCGCCTAGCATCAGG-1,A2_GCGAGAATCACGAACT-1,A2_CCTGCATGTGACTGTT-1,A2_TTGTTTGGTGTGCTTA-1	A
A_clone_494	4	12	AGATAGTACCAAAATC,AGTCGGGCGGAAAGGC,ATGCAAGTAGTTATTA,ACGGAATCATGGCTCT	A1_TTGGGCGAGACGTCGA-1,A1_ATTCGTTAGCAACTCT-1,A1_CTCCTTTTCCGAACGC-1,A1_AGGATAATCGCAATTG-1,A1_CGCGTGACACCCAATA-1,A2_GTATTGGCAGCTATTG-1,A2_GTTGCGGGTTTACGAC-1,A2_CAAGAGGTCGTTACCC-1,A2_GGAGGTAAGGGAGGAC-1,A2_TTCCTCTCAACTTCTT-1,A2_AACCTGATCTGCACCT-1,A2_TCGCTCAGTACGACAG-1	A
A_clone_504	4	20	CTGAACAGAGTACGGA,ATCGAATCGGATCAGT,GCATGGGAAGAACTGT,AGCAACGCAAAGAAAT	A1_TCACACCTCGTTGTTT-1,A1_TGGGATTCAGTTAAAG-1,A1_TGTCAGAGTTCAGGTT-1,A1_ATCTCTAGTGATCATC-1,A1_TCAGTGATCAACTTTC-1,A1_TGCTTCGTCAGTAGGG-1,A1_CAAGAGGAGCTACGTT-1,A1_GGTCACGAGTAAGGGA-1,A2_CGGACACCACAAGCTT-1,A2_ACCCAAACAGGCTTGC-1,A2_GATTCTTCAAGGCGTA-1,A2_TCTATACGTGCTCTTC-1,A2_TCATTTGGTGCCGAAA-1,A2_CTGTCGTAGCTGTACT-1,A2_TTTCCTCCACCTATCC-1,A2_CTGAGGCTCCGACATA-1,A2_GATCACATCACCTCGT-1,A2_CATCCACTCGGCTTGG-1,A2_CCCTAACGTCGTCATA-1,A2_ATCTCTAGTGGTAATA-1	A
A_clone_535	4	6	AGTCCCGAATTAGGAA,CGCGATACGTGGATGA,ACGCCTCGATTTAGCC,GCATGCCCCGGTGGTC	A1_TAACTTCGTGTTGCCG-1,A1_AGAGCAGGTCCGGACT-1,A1_AGCGTATAGCGACTTT-1,A1_GGAGATGTCATTTCGT-1,A2_TTAATCCCAACAGATA-1,A2_CGATGCGCAAGAGTTA-1	A
A_clone_548	4	8	GGTTCCGCAGGCCAGA,GCCCATAAAGGTAGTT,AGTTATGCACAAATAA,CAACGAAAGTATCAAA	A1_AAGCATCAGACATATG-1,A1_AAAGGTATCTGTACAG-1,A2_AGAGCAGAGGGACAGG-1,A2_CACCAAAGTGTGAATA-1,A2_TCATATCGTTCCAAAC-1,A2_GCACTAACACTGGACC-1,A2_GCACTAACAAGTGACG-1,A2_GTGTGATAGCCGTAAG-1	A
A_clone_571	4	4	AGGGGTGTATTTGTGT,GAAGGAATATGCACAT,AACGCTGGCGAAAAGC,AGTCAAGGCCATGCAA	A1_CAAGAGGTCACCGCTT-1,A2_CTGCCATCACAGAGCA-1,A2_TGGAGGAAGCGTATAA-1,A2_CCTGCATAGGCTAACG-1	A
A_clone_583	4	3	ACAACTGAAAAGCTAC,ATGTGCGCCATGAATA,ATCAGGTGCGACAGGA,AGTGGCCAGAGGAAGA	A2_TTTGGAGTCAAGTCGT-1,A2_AGCTCAACAGTAGATA-1,A2_GCAGTTACAGCTTTCC-1	A
A_clone_607	4	4	GTGGGTTCAGTTAGTG,AGGACGGTGGTTCGAC,AGTAAATAGCGACACA,ATAACCTCGTTAGAAT	A1_CTACTATAGTTTGGCT-1,A1_GTCGCGAGTAGCGAGT-1,A1_GTGAGTTGTCTTGAAC-1,A1_GGGTTTACAGGAGGAG-1	A
A_clone_623	4	3	AGGGGGGTGTCACAGG,GTAGGTTTGTGCATTC,GTAAATGTACTCAATC,CAGTGAACAAACACGC	A1_AAGCCATCAGAGTCAG-1,A1_TACATTCCAGCAGACA-1,A2_GCGTTTCAGATGCAGC-1	A
A_clone_664	4	7	ATCACCTCGTTTAGTA,GGGGCACGAGTAGATG,CCTGAAGTAGTAGGTG,ATAGCGATGGTTGCGG	A1_CCGTAGGTCGTAGGAG-1,A1_AAGCATCTCCTGCCAT-1,A2_TAAGCACGTGATGAAT-1,A2_CCGGGTACATAGGTTC-1,A2_TCGAAGTGTGTATTGC-1,A2_CATAGACTCTGGTTGA-1,A2_AAGTGAACAGGCGTTC-1	A
A_clone_705	4	3	GGAGGTCGGGTCAAGC,AGGGAGACATGTGGTA,GTGAGATTGTTTCATG,CTGGATTTGCTGGTGA	A1_TGAGGGAGTATCCTCC-1,A1_GATAGCTGTTGAATCC-1,A1_AATGGAAGTACCCAGC-1	A
A_clone_713	4	3	GATGCGGGGGGTGATG,GGGGCGGGATGACGAA,GAGTCGGTCCGGGTAG,ATTCCAGTAGACCCTG	A1_CCTTTGGTCTCGTCAC-1,A1_TCTCTGGGTCCACGCA-1,A2_CCTCCTCAGTCACTGT-1	A
A_clone_803	4	3	CGTGAAGTAAACGGGG,AAGCATATCGAAACTC,GCGCGACGCGCTAAGA,AGGGAAAAAGAGCTGT	A1_TCAGTTTAGCGACTGA-1,A2_CCGATCTAGGTAAAGG-1,A2_GAGGGTACATGGCTAT-1	A
A_clone_805	4	6	CAGAAAAAATTTGCTT,AATGACAAGGAAATCG,AATTGTCGGTGTAGCG,AGTAGGCGATGACCTT	A1_AAGCGAGCACGCGCAT-1,A1_TCATGGAAGATTAGTG-1,A2_TCCCATGAGTAGACAT-1,A2_ACTGATGCATAGATCC-1,A2_GTGTCCTAGCTGGCCT-1,A2_TCGAAGTGTTTGTTCT-1	A
A_clone_808	4	5	CTACGCCGGGCGGTAC,GTGACGTCAAATGATG,GGCGAAGACTTGAGGT,AACTAAACGTATGTGT	A1_TCCCATGTCGGTAACT-1,A1_GACCTTCCAGCAGATG-1,A1_CCTACGTAGATAGTCA-1,A2_CCTATCGAGGATATAC-1,A2_TCACTATAGAATACAC-1	A
A_clone_812	4	5	GATACCCAAATAGCAG,ACTGATATATACCCTT,CTCGCCGTGGCGCGCG,AACGGTCCAAAACATG	A1_TCAAGTGGTATGGTAA-1,A1_CTCCACATCGAGAGAC-1,A1_CAAGCTATCTTTCGAT-1,A2_GCAGTTAAGTCGGCAA-1,A2_TGTTGAGGTCCACTTC-1	A
A_clone_912	4	9	GTATGCTAAATTATGA,ATATAGTCGGAAGTCG,ATTCGTTTATCGAGAC,GCCTGCGGCCTGAAGA	A1_AGGGAGTGTTCATCGA-1,A1_GCCGTGATCTTTCCAA-1,A1_TGATGCATCCATGATG-1,A1_CTTCTAATCACAGTGT-1,A2_AGGATAAGTATCCTCC-1,A2_CCCTTAGGTACCTTCC-1,A2_TGAGGAGAGCAATAGT-1,A2_GAAGCGATCGTAATGC-1,A2_GTTGTGATCTAGACAC-1	A
A_clone_920	4	4	CTATGCGAGTCCATGA,CGTGGACAGCGAACAC,ATTTGTTAGGTTGATG,CTGTCATCAAGAATTG	A2_GCGATCGCAATGCTCA-1,A2_TGTGCGGTCGATACAC-1,A2_TCCTGCACAAAGAACT-1,A2_ACATTTCAGTAGCCAG-1	A
A_clone_973	4	6	GGGTGTTCGCGCCTAA,AGCGGAACACCACTTA,AGTAAGTCGCTAAAGG,AACTGTTCCACACAGG	A1_TGATGGTGTGAACTAA-1,A1_CCTTGTGTCTCTCCGA-1,A2_TCCCATGTCCGCTTAC-1,A2_TAGCACATCCGACGGT-1,A2_TGAGCATCACTTGAGT-1,A2_CCGAACGAGGTACATA-1	A
A_clone_1086	4	5	GAGGACTTCCGGCGAG,AGAGGGGGGTCTGTCC,ATAGATTGAGTTGAAT,CTCGGCTGATAGGAGG	A1_CGAAGTTCAATTGGTC-1,A2_TGTACAGAGTTGCTGT-1,A2_AAAGTCCTCTCGCCTA-1,A2_ATGAGGGTCTTTCTAG-1,A2_GGGACTCAGCCTCACG-1	A
A_clone_1096	4	2	GTCTACGCACATAACA,CACCATCCGGGTGACA,ATGCATGGGATGATTC,GTCTAACACTTTAAAG	A1_CTACATTGTCCCGCAA-1,A2_GGGTCACCACAACCGC-1	A
A_clone_1099	4	3	GCGACTATACTTGAAG,GAGTAAAGAGCGGTAG,AGTAAGGACCACAGTG,AGGAAATGGCGTGGTA	A1_AGTAACCTCGTTGCCT-1,A1_CGCATAATCGGAACTT-1,A2_GACAGCCTCTGAATGC-1	A
A_clone_1114	4	3	GTATGCACGTTGAGGG,AACGCAGAACATATTC,ATAGAAGCGACTGAAG,AGGAGGTAAAGGATAT	A1_GATAGCTAGAGGATGA-1,A2_TACACCCCAGCGTGCT-1,A2_CGAAGGAAGCTGTTCA-1	A
A_clone_1194	4	5	AGGAGACGGGAGAGCC,GAAGGCCGCGAGGCGG,ATTAATAGATAAGAGG,CGTGCACGGGTGGGGG	A1_ACAGCCGCAGCAGAAC-1,A1_AATTTCCTCGTGTGAT-1,A1_GGGATGACATGAAGCG-1,A2_GAACGTTTCGACGTCG-1,A2_AATGAAGCAATGAACA-1	A
A_clone_1303	4	7	CGCGATTAAAGAGTGG,AAGAGACCCGTGATGT,AGGCGAGTGAAAAAAT,CTGGAACAGTTGCGGG	A1_TACGTCCAGCCTGGAA-1,A1_CATAAGCAGCAACTTC-1,A1_CCAATTTTCGCCTCTA-1,A1_GAGTCTATCGTAGCTA-1,A1_CGGAATTAGGATGTTA-1,A1_CATGCAAAGTCGGCCT-1,A2_CCGGGTATCGCGGACT-1	A
A_clone_1331	4	3	GAGTACTCAATCATAC,GTTACGGAAGTTCTGT,GGGACGCGGATTCAGT,GGCCGTAAACGTAGCG	A1_AAAGAACGTAAGATAC-1,A2_TACAACGTCCGGCAAC-1,A2_CATACTTTCGTTCTCG-1	A
A_clone_1349	4	3	CCGCAATTATAAAATA,CTCGCCGTGGCGCGCG,GTGTCTTTGTAGCGTA,AGCTCGTCAAAAGCGG	A1_GAGTTTGGTGAACCGA-1,A1_GGGATGACAACCGATT-1,A2_TGATTTCGTCTCGACG-1	A
A_clone_1365	4	4	GCGGGGTAATTGGATG,CCTAACGGAATGGAGG,GTGTAACGGCGGAGAG,ATGCATGTCTTAGGGG	A1_TGAGACTAGCTGACAG-1,A1_CGATCGGTCTCCGAGG-1,A2_ACTATTCCAAGCGAAC-1,A2_GAAGGGTGTTTCTTAC-1	A
A_clone_1372	4	2	GAGACTGTGCACATTA,GTAAGAGTGAAAAGAG,ACCCGATGGGTGGGTA,AAGGCGCGCGCGGGGA	A2_CTCTCGACAATGTGGG-1,A2_TGTACAGAGAAGAACG-1	A
A_clone_1399	4	3	ACAACTTAAATTGGTA,AGTCAGGGGCCAAATG,AGTGACGCGTAACGAG,ACGTGGTAATGCACGC	A1_TGGTACAAGGACACTG-1,A2_CCTACGTAGTGAGTGC-1,A2_TTCGCTGTCTGTTGGA-1	A
A_clone_1477	4	2	AGCTACTAAGCAGTAC,GACTAATCGTAGGATA,AGGAGACTGCATGTTA,GTGGACTGGTGGCGTT	A2_CCTACGTAGGATTCAA-1,A2_TCCATCGAGATACATG-1	A
A_clone_1545	4	4	GAGGGCAGATCCATAG,AATACTATAGTTGTAA,CGAACCTGGGCTGTTA,GTCTAAGAAATGATAA	A1_GTCCCATGTACCGTCG-1,A1_GCCAGCATCTGAGCAT-1,A1_TCGCTTGAGCTCCCTT-1,A2_CTGTACCAGTAAGCAT-1	A
A_clone_1579	4	7	GACGAAAGGAAAACGT,GCAAGTGTACCACTAA,GTTTCTGTCTTCAATA,CATGAGAGGACAAGTG	A1_CCGGACAGTCATTGCA-1,A1_CTCATGCGTTCATCGA-1,A1_GGGATGACACCCTCTA-1,A1_GGATGTTTCTAAGCGT-1,A1_ATTACCTAGATGGGCT-1,A2_AATCACGTCGGTCTGG-1,A2_TTCACGCCAATCTGCA-1	A
A_clone_1585	4	2	AGTTCCTCGGATAGGC,CATAAATTAGTAAGAC,CAGAAAAAGCTGAGGA,AGCGGTGAGCGGGAAG	A1_TCGGTCTCAATACGCT-1,A2_TTCAATCGTTAATGAG-1	A
A_clone_1600	4	2	GTCCCGGTCCACAGCA,AGGCATTGGAAAGAAT,AAATATAACTGTACAA,AGTGAATGGTGGATTA	A2_TTGTGGACATGAAAGT-1,A2_GACTATGTCCAGGACC-1	A
A_clone_1666	4	2	CTGGGTGGAATCGGTG,GTGTCAAAATCCAGCC,ATGGGATGACATGTGG,CGCGCTGTGGTCGCGC	A1_AACCCAACAGATTTCG-1,A2_TTTGGAGAGACCTCAT-1	A
A_clone_1747	4	4	GTTAGATGATTGCAGA,AGGGGTGAAGCTGTCC,GAGGGGAGGATGCAGA,GGTCGGCGAGAAACGC	A1_CAAGACTCATTGCTTT-1,A1_TCGGGTGTCTCTAAGG-1,A2_TCTTTGAGTGTGACCC-1,A2_TGATTCTTCGCATTAG-1	A
A_clone_1782	4	2	GCTTCAAACTGCGAGA,CGTGGCCAACGCAAGT,GAGAACAGCGAGAAGG,ATTCCCCCATGAACCT	A1_GAGCTGCCACTGCGTG-1,A2_TCCTCTTAGGATTCCT-1	A
A_clone_1809	4	3	GGCGAAAAAGATGTGC,GGCCGAGGCTGTAGTC,CGGCGCGTCATTCTAA,CTAGGGGTCTTTGCAT	A1_AGAGAGCTCCTCAGGG-1,A1_AGTGATCAGTATAGGT-1,A2_AGAACCTTCGGATACT-1	A
A_clone_1833	4	2	AATAAATTGGTGATAC,AGTCCTAGCCAGAGGA,GTCTGGTCGTATAGAC,ATACCTTAGTCAAATT	A2_TCTCAGCGTTGCATGT-1,A2_GTGTAACCACGCTGAC-1	A
A_clone_1842	4	2	ATTGGATTGGGTAATC,AGTGACTGGTGGAATA,CTTCGATAGTCAAAAT,ATTGAAAGCCGTGATT	A1_CAACAGTTCGACGTCG-1,A2_GTTAGTGCAGGTTACT-1	A
A_clone_1931	4	3	CATACAGCAGACGCTG,ATTTATCACACCACAT,GGTTAGTTCCAGAGAC,ACAAAACAGGCGCTAT	A2_ATCCATTCAAGTCGTT-1,A2_ATGACCATCCAAGCCG-1,A2_TGTTGGAGTTATGTGC-1	A
A_clone_2016	4	5	CGGGACCCAAACAAGT,CACTACTTGGATGCAT,GTAACACGATTTATAT,CACGAGGGCCAAGTCA	A1_AGAACAAGTGATGAAT-1,A2_CAACGGCCAAGTTGGG-1,A2_AGTCACATCCCATAAG-1,A2_AACCCAATCAAGGTGG-1,A2_TCACACCCATCTGGGC-1	A
A_clone_2148	4	2	GAAGATAAATTGAATG,GTTGATTGAAGTGAAA,ATTACGTTATATACAG,AGTCATTCGAAGAAAA	A2_AGCCAATTCTGGTTGA-1,A2_CAAGCTATCTTGCAAG-1	A
A_clone_2498	4	2	CATGCAGAGCGCAGAA,GGTCATTCGACGCCGT,GTTAGCTGGTATGGGG,CTACGTCACCTACTGT	A1_CTCAAGACAGAATCGG-1,A1_CCGGGTAAGTGGTTGG-1	A
A_clone_2519	4	2	CAACAGATGAAAACTG,GTGAATTGAGTAATAT,ATGTAGTTGTTGCAGA,GTCTGTATGTACATGG	A1_CTTCAATAGATCACTC-1,A1_TTCCTCTCACGACGAA-1	A
A_clone_2614	4	2	GGGTCATAGAAGGTAA,GATGCGGTAGACGATT,AGATATCCGTTGATGG,GCGCAAGGCATCCGGG	A1_GTGAGTTTCCGTAGTA-1,A1_TCGGGTGAGCTTGTTG-1	A
A_clone_2890	4	2	CTTCCAGTGTTAGTAG,CGAGACCAAAGCAGGG,AACTATGGATACGAAG,GAGTGCCTAAGTAGGG	A1_CATAAGCGTACTGCCG-1,A1_GCACATAGTGCCCACA-1	A
A_clone_7	3	4	AAGAATGCCGATGTCG,GGCCGATCAGTAGGGG,ATGCAATAACGAATGG	A1_GTACAACAGATCCCGC-1,A1_GACTTCCCAGGCGTTC-1,A2_TTCCTAACACGTCGGT-1,A2_TGTCAGATCGATTTCT-1	A
A_clone_19	3	2	CTGAAGGTAGAAGTGC,ATTTAGGCAGTAAATG,CTTAAATGCGGAGTTT	A2_GTGCGTGTCTGGGCGT-1,A2_GTAGGTTCACGACAAG-1	A
A_clone_35	3	3	AGATCCCAGTCTAAGG,GGGCGCGTGATAAAGG,AAGTCGACCGCTCGAT	A1_CCATCACCACGCGCTA-1,A2_AGAGCAGTCAGACCGC-1,A2_CAACCTCCAAAGGCGT-1	A
A_clone_39	3	17	GAATAACAGACCCACT,CATAAGGTATCTCTTG,CTCCAGGTGGAAATGG	A1_TCCCATGAGATTGCGG-1,A1_TAACCAGTCTCTATGT-1,A1_AACCAACAGTAGAGTT-1,A1_CCGATCTTCTCCGAAA-1,A1_TCATTACAGCGATGAC-1,A1_TTGCATTGTAACGGTG-1,A1_TACTTACTCTCTATGT-1,A2_TCATATCAGGAGATAG-1,A2_GATCACATCCTTTAGT-1,A2_CGACAGCTCGCAGTGC-1,A2_GGTCACGTCATTCACT-1,A2_TCATGGATCTTGTTAC-1,A2_GTCTGTCGTTACTCAG-1,A2_AGCATCACAACAGCCC-1,A2_GACTATGCAGTGGGTA-1,A2_CGGAGAAGTGAGATAT-1,A2_GCACGTGCAGAATCGG-1	A
A_clone_49	3	11	ACGCGTTCACTTCTTT,GACGCAGCCCTGGATG,CTAACAGGGTGCGTAA	A1_TTCAGGACAATGAACA-1,A1_CATTTCAGTGGACTAG-1,A1_CCTAACCTCGCACGGT-1,A1_TGCTTCGCACCGAATT-1,A1_CCGTAGGAGTTGAAGT-1,A2_TAGGAGGTCTAGTTCT-1,A2_AGACACTTCGAGTGAG-1,A2_GTTGTGAAGTCAGAGC-1,A2_TCCATCGGTCCTACGG-1,A2_GCCAGGTGTTAAGGGC-1,A2_GATGACTGTGGCTGAA-1	A
A_clone_81	3	2	GGTGGAGAAAGGGAGA,GGCTAGTCGAGGGTTG,CGACACTCGCATAAGG	A2_TGAGGGATCGGATACT-1,A2_GGGAGATGTGCCTTTC-1	A
A_clone_130	3	8	AGGTGTAAACAGATGA,CAGAAGGAGATGGACT,AGGCGTCGGAAAAGCT	A1_TGAGCATCAAATGGTA-1,A1_AATGACCGTCTGCAAT-1,A1_TACAGGTTCCAAAGGG-1,A2_TGGCGTGGTACGTACT-1,A2_CCCGGAATCAAACGTC-1,A2_CTCATGCCAACACAGG-1,A2_TCCCACAGTATTGCCA-1,A2_CGTGATACAAGAGTTA-1	A
A_clone_133	3	3	GATTGCAACCTGGAAG,ACTAAAGAGATTGGTT,AGGACAACATGCGGTG	A1_GAGTGTTTCTCTCAAT-1,A2_ACACTGACACGCGCTA-1,A2_GGTGAAGGTGAATGAT-1	A
A_clone_166	3	9	CCCAGGACGAAGCCAC,GAGCGTTTGCACCGCA,GGTGAGGCACCTGGGG	A1_CTGAGCGTCAGTCCGG-1,A1_GACCTTCCAGGCGATA-1,A1_TCAGTGAGTTGTATGC-1,A1_CACACAAAGGCTTTCA-1,A1_ATGGTTGTCAGCGGAA-1,A1_CGAGGCTAGGCGAAGG-1,A2_ACACGCGCACTAACGT-1,A2_TTGGGCGTCCATTTCA-1,A2_GCTGCAGAGACGCCCT-1	A
A_clone_186	3	7	GATGGCCGACTAGATA,ATGGGTCAGTAGACAC,ATCAGCTTGGCCAGCT	A1_TTCCACGTCCTCTGCA-1,A1_GGAATCTAGGGAGTTC-1,A1_CTCAACCCATGACAAA-1,A2_CATACCCAGATCCTAC-1,A2_TAACACGGTGCGTCGT-1,A2_CGCATAACAGGTGAGT-1,A2_CAACCTCGTACTCGAT-1	A
A_clone_208	3	5	CTAGCGCTGTTCGGGT,GCGTATTGCTATATTG,AAGTAGGGAATCGGGG	A1_GGCACGTTCTAACACG-1,A1_GAGGCAAGTAGTCGGA-1,A1_TCGACGGTCGGTGTTA-1,A1_TGGGAGACACATGGTT-1,A2_CATCGTCCACACCTAA-1	A
A_clone_217	3	8	AAGGCAGTAATTGGTT,CGAGGGAACTTGATGA,ACCTGGGGGCAAGAAA	A1_GCCAGCACATAACAGA-1,A1_AGGACGACACCAGACC-1,A1_TTCGCTGGTGGACTGA-1,A2_AATCGTGCAGAATTCC-1,A2_CTCTCAGAGGAGGTTC-1,A2_TCGTAGACACAAACGG-1,A2_GGGTGAATCCATACTT-1,A2_ACTTCCGCATCCTATT-1	A
A_clone_219	3	3	GGATAAATAACGAGGA,GGGTACGAGGTTGAGT,AATGGGAGGTTAAATT	A1_CGTAAGTCAAATTAGG-1,A1_GGGAGATCAAGATCCT-1,A2_GCGGATCGTATTGAGA-1	A
A_clone_221	3	2	CGATAGCGGCAACGTT,AGCGGTTGAGTTGCGG,GAGGGGTTCGGGGGAC	A1_AAGCGTTGTGAATTGA-1,A1_TCCTCTTTCACCTCGT-1	A
A_clone_276	3	3	CAGTAGTTCAAACTTA,CTAGGCTCGATTAGGT,GACAAGGGATATGCGG	A1_ACTCCCAAGAGCAAGA-1,A1_CCGAACGCATGGGATG-1,A1_GTAGGAGGTAGTTAGA-1	A
A_clone_328	3	3	ATATGGGGGTTGCTGC,GTGAGGGAGTTGGCAG,CTTTATAGGGTAGTGC	A2_ATTCTACGTAGGAGTC-1,A2_CTTCTCTGTTACGGAG-1,A2_GGGAGATTCCAATCCC-1	A
A_clone_336	3	3	ACATAACCGTGCAAGT,ATAAACCCACACGAAC,CGGCGGAGGGGTCGTT	A1_CGTCAAATCGCACGGT-1,A1_TGCATGAAGGTGGTTG-1,A2_TCATCATTCGCTATTT-1	A
A_clone_369	3	2	GTGGATATGGGTAAAT,GATCATTTGAAGACAC,GCGGAGGGGAGTGCGG	A2_GCTCAAACAATAAGGT-1,A2_TTGCCTGAGGCTCTAT-1	A
A_clone_394	3	2	CAAAGTAGCTAAAGGT,AGTAGATAACGGCAGG,GTCTATTGACGAGAGT	A1_CTGCGAGTCCTTTGAT-1,A2_TTTCACAAGCCTTTGA-1	A
A_clone_431	3	5	ATATATATAAATACGG,CGTCGATTAGTTATTT,CGCCAGCACGGACGTT	A1_CCGGTAGCATGTTTGG-1,A2_CGTGTCTGTCTCGCGA-1,A2_GGGCTCACATGACGGA-1,A2_CCCTAACGTCCTCATC-1,A2_CGTGCTTAGGCTTAGG-1	A
A_clone_472	3	3	CGGCAGTCCGTAAGGT,GCAGAAATAGTGCTAT,GTGTCATTGTCTGGAA	A1_ATTCCATCAACCGCCA-1,A1_GATGCTACAGAGTGAC-1,A1_TAGGTTGCAACCACGC-1	A
A_clone_481	3	4	GAGCCGACACATGGTG,GGTCGGGGGATAACTG,ATGCACTAGGTGATAC	A1_GTCAAACAGGTTTACC-1,A1_CAAAGAACACTTCTCG-1,A2_GTGGGAAAGCCTAACT-1,A2_TTGTTGTGTACGGGAT-1	A
A_clone_491	3	3	GTGGGTGGACCGCATC,GTTTGTGTATCTGACA,GTTGGAGTCATTATGA	A1_GACTTCCCAGGTTTAC-1,A2_ACTGTGATCAGCTCTC-1,A2_TTCGCTGAGTTAACGA-1	A
A_clone_508	3	3	GTGCCACGCGGGAGGC,CGAGACTTAGTAGGTT,ATATAAATGGGTAATT	A1_GGATGTTAGTCATGCT-1,A1_GAATAGACAACACACT-1,A2_GCTTTCGCAACACAAA-1	A
A_clone_511	3	5	CAATGTATCATTACCA,GGCCGTAGCGCCAGAG,GTATGTAGGTTCGGAG	A1_AGGACTTCAGCCTACG-1,A1_TAGGAGGAGTTATGGA-1,A2_TGACAGTAGATTGTGA-1,A2_CTCCACAGTTGACTGT-1,A2_ACTTATCCATACGCAT-1	A
A_clone_524	3	6	GAGTCTAAATTAGAGT,CCTTGTGTGGTCGGGT,AGTAGATTAGTGAAGT	A1_TCAAGTGCATGGCTAT-1,A1_AGGGAGTGTATCCTTT-1,A2_TACCGAAGTTTACACG-1,A2_GTCAAACGTAATGATG-1,A2_CTCATCGCATCTAGAC-1,A2_GGGACTCTCGTTCTGC-1	A
A_clone_527	3	20	CTGGGGTCAGGGGGGG,GGGTATTCGATCCAAT,GATGATCTATGTGACC	A1_TCAATTCTCTTAGCAG-1,A1_TCAGGTAAGAGTACCG-1,A1_ACTGCAACAAGAGTTA-1,A1_GCACATACATCAGTGT-1,A1_CCCGGAATCTAGTTCT-1,A1_AGCGCTGAGGACGGAG-1,A1_CGGGTCAAGTTCTACG-1,A1_GCTGCAGTCTGTGCGG-1,A2_ACTTTGTCATACAGCT-1,A2_CCTTCAGTCAGTGTTG-1,A2_GTCGCGAAGAGCCTGA-1,A2_TTTCCTCAGCTATCTG-1,A2_TAAGCACAGGTAATCA-1,A2_ACCTGTCCACACGCCA-1,A2_TGACAGTAGGATACGC-1,A2_TTAGGCACAGCCCAGT-1,A2_ATGGGTTTCCAGCACG-1,A2_TTGGGATTCTGTACAG-1,A2_TACCGAACATATGAAG-1,A2_TATCGCCTCACCCTCA-1	A
A_clone_538	3	12	AACTAAGTCAGACTTG,CGGGACCCAAACAAGT,GGATAGTGCCTTGGAT	A1_CTCAGTCGTTCAAAGA-1,A1_CCGGTAGGTCATCCGG-1,A1_AAGTTCGAGATGACAT-1,A1_GTAATCGTCGCTGCGA-1,A1_CCGTAGGCAATGACCT-1,A1_GGAATCTTCCGAGATT-1,A1_TAAGCGTGTATCGATC-1,A2_GTCAGCGAGTACGAGC-1,A2_TGTCCCAAGAGAGAAC-1,A2_GCAACCGCAGTGGTGA-1,A2_AAAGAACAGGGTCACA-1,A2_CAGATTGTCACTTCTA-1	A
A_clone_545	3	2	GAAGAAGGGATGGGAT,CCTGGGCTGCCTAACC,CAGTAATCCGACCGGG	A1_GATTGGTAGCAACTCT-1,A2_CTCTCAGAGCGCTGAA-1	A
A_clone_582	3	5	AGGCGGGACGGAGAAC,GATTAGTTCTAGAGTC,GACTGCTTAGCACCGT	A1_ACATCCCTCTCGTGGG-1,A1_AGATGAACAATACAGA-1,A2_TGTACAGGTTGTCTAG-1,A2_TGACCCTAGCCGCTTG-1,A2_TATTGCTCAATCAGCT-1	A
A_clone_587	3	5	GTAGAGTTGTAAGAGG,AACGGCTTAGGCGTAC,ATTAACTTGGTCGTGT	A1_CTGCGAGAGTCCGCCA-1,A1_GAAGAATTCTAAACGC-1,A1_TTGTTGTGTGTCCAAT-1,A2_GAGGGTACAAGCAGGT-1,A2_AACCATGGTAACCAGG-1	A
A_clone_598	3	2	CCTGACTTGCGAACCC,GCTTCGAGGGGTAAAA,CATTATGGGAGTGATC	A1_GCGTGCAAGACGAAGA-1,A2_ATGGGTTGTCCAAGAG-1	A
A_clone_615	3	2	AAGGCAGTAATTGGTT,GAGCAAGCAGCCGCCT,ACCTGGGGGCAAGAAA	A1_TTTCATGGTTCCAGGC-1,A1_TCTTAGTGTGGTCCGT-1	A
A_clone_622	3	2	GTCAAGAGAAGCGATT,ACGTCGGAATGGGGGG,GATGGTGACTGTGCAA	A1_AGTCACACAGAGGTTG-1,A1_CTTCTCTAGCACGTCC-1	A
A_clone_640	3	2	GTTACTTTAACAGGGA,GTAGGAATAGGTGGGG,ATTTGTTTGGCTAAGA	A1_TCTACCGCATAGAAAC-1,A1_GGGACAAGTCAATGGG-1	A
A_clone_657	3	4	GTGCAGTTAACAGTAA,AGTACAGGAAAAATTG,GTAAACTAAATGGGTT	A1_CTAGACACAAGGTCGA-1,A1_GTGGGAAGTTCGGTAT-1,A2_GTTACGAAGTCGGCAA-1,A2_GGACGTCAGCAATTCC-1	A
A_clone_659	3	11	GGGTCCCCCAAACGAT,AAGTGTATAGATATGA,GGAGCAGTACGTGTAG	A1_ATCTCTAAGGGTAATT-1,A1_CAACCAAGTAGTTACC-1,A1_AATGGAAGTCTACAAC-1,A1_TGTTCATGTATTTCTC-1,A1_AAGTTCGCATACTTTC-1,A1_CTGATCCCAGAGTCAG-1,A2_TGTCAGACAGAACATA-1,A2_ACGATGTTCCAGTGCG-1,A2_AACCATGAGAGCATAT-1,A2_ATTTCACCAAACAGGC-1,A2_CACACAATCCTACGGG-1	A
A_clone_674	3	10	GGGCAGTTGATCCTGG,GCGAGTTGAATAAAGA,ACGGGCACCTAAACTT	A1_TCGGGACCACGACAAG-1,A1_AGCGTATGTTCCGCAG-1,A1_TCGACGGCAGCATGCC-1,A1_AGAAGTAGTCTTCGAA-1,A1_TAACTTCTCCGATAGT-1,A1_AGAACCTGTTGTTTGG-1,A2_AGCTCAAGTCGATTTG-1,A2_TTCCACGTCATGGATC-1,A2_GAACACTAGGAACATT-1,A2_AGGTCTAGTCCACAGC-1	A
A_clone_675	3	4	GCAAGTTTAAAAGGTA,GTGGACAAGCCTGCTG,ATACACCCGACTGGGA	A1_GTAACACTCCCGGTAG-1,A2_TGCGACGCATGGAACG-1,A2_TCGTAGAGTAGAAACT-1,A2_TACTGCCCACGAAAGC-1	A
A_clone_706	3	7	CTCCAGGGGTATGCGT,GGTCCATACTGTATCT,ACCTATGGGCCAACAT	A1_ATCGATGTCGGTGTTA-1,A1_TTGCCTGCAGCTTTGA-1,A1_TGCATCCGTCTTCGAA-1,A1_GAATAGAGTCTGCATA-1,A2_GTTAGACGTACCGCGT-1,A2_GTCGTTCAGCTGACCC-1,A2_GTGTGGCTCTGCGGAC-1	A
A_clone_718	3	7	GGGTCGTGGCAGGATA,AATAGGTAGTGACCGA,ACTCACTTAAAAATAA	A1_CAGGTATTCGACACCG-1,A1_CCTCCAACATCCGGCA-1,A1_AAGACTCCAAAGGATT-1,A1_ATGAGGGTCCGTGGGT-1,A1_TTGACCCGTTTGACAC-1,A2_CGCATAACAGTCTTCC-1,A2_AACACACCACTCCTGT-1	A
A_clone_727	3	3	AAAACGTGACCGATAT,ATACACGCGATCGTTC,CGACCGCTAAACCCAG	A1_TAGCACACAGTAGTGG-1,A1_CGCCAGACACGAAGAC-1,A1_CCCTCAATCGAACGCC-1	A
A_clone_733	3	6	CACCCGAGAACTATTT,GATGGTTGCTGTAAGT,AGGACTCAGTTTATAT	A1_ATGACCACATACTGAC-1,A1_CCTTTGGCAGAGAGGG-1,A1_CCCGGAAAGTCATGCT-1,A1_TTCATTGGTCTTCGAA-1,A1_AGCCACGGTAGTTACC-1,A2_TGACGCGTCAGCCTTC-1	A
A_clone_751	3	5	CAGCCTAAATGGGGCT,GAGGCATCGCACGTAG,GATTAGTTCTCACCAT	A1_TGAGCGCTCGATACTG-1,A2_TCCTCGACACACGGAA-1,A2_ACATGCACAATAGTCC-1,A2_CTAGGTAGTTCGTAAC-1,A2_CATTTCATCTGCGATA-1	A
A_clone_767	3	7	AGAGCTGACTAGGTGT,ATAGGATTAGCTCGGC,ATTAATAAGTGGACAT	A1_TCTCACGTCTTCTCAA-1,A1_AGCCACGTCACCATCC-1,A1_AACAAGACAGCGTTTA-1,A1_TGAGCGCGTATTCCGA-1,A2_AGCGATTAGACCAAGC-1,A2_AAGTCGTGTGGTCTGC-1,A2_CCGATGGTCTATCGGA-1	A
A_clone_822	3	6	GGCTCTAGACGTCATA,GGTGAGCTATACCTTG,GATGAGACGAGGCTAA	A1_CATCCGTTCGACACTA-1,A1_ATCTTCAAGCGGTAGT-1,A1_CAGTGCGGTAGACAGC-1,A2_TGAGCGCCAGGCTACC-1,A2_CCAAGCGCACTTGACA-1,A2_ATCACGACAAGGCCTC-1	A
A_clone_860	3	21	GGTGAAAAGTTAGTCC,GGCAACCCGTCCGCGG,GATTCATTGTTAAGTT	A1_CATACAGTCCAACTAG-1,A1_CAGCAATAGGCACTAG-1,A1_TCTACATAGTGCGTCC-1,A1_TTCCTTCGTAACTGCT-1,A1_AGCTTCCGTCTGCAAT-1,A1_AATTCCTCAGTATGAA-1,A1_TTCTTCCCAATTGCTG-1,A1_ACTCCCAAGAGGATCC-1,A1_TGGAACTAGTAAACTG-1,A1_AGAGCAGCAGTTACCA-1,A1_GGGTTTAGTCACAGAG-1,A2_TAACGACCATCTCAAG-1,A2_GACCCTTGTCTCGCGA-1,A2_AAGTGAATCATGAGAA-1,A2_ACACGCGAGTCCCTAA-1,A2_TGAGGGATCGACATAC-1,A2_GGGAGTATCATCGACA-1,A2_TGATCTTGTCAAGTTC-1,A2_AGAGCCCGTAGTCACT-1,A2_TCTCAGCCAAGGCCTC-1,A2_AGATGAACAAGCGCAA-1	A
A_clone_925	3	4	CTGGGAATCTGCGTCG,AGTCACGGCGACAAGA,GCGAAAACACGTGCCT	A1_CTGTACCTCGAAGCCC-1,A2_AGGTCATAGAGATTCA-1,A2_GACCGTGCACTCCCTA-1,A2_AGGACGACACACGTGC-1	A
A_clone_991	3	4	CCATGCTAAGCCCTTT,AGGGGATAGAAGCTAA,GCGGGTGAGTTGCAGG	A1_GTACAACGTCCGGATC-1,A1_TATTTCGTCGACCAAT-1,A2_AATGACCGTCGCTGCA-1,A2_GGGTAGAAGTCAACAA-1	A
A_clone_1016	3	5	CTCTCTTACTATATCT,CATTCGTTAGTGAATT,CAGCATCGAGTAGAGG	A2_GTAGGAGGTGTTAAAG-1,A2_GGGTTTAGTTGGAGAC-1,A2_TCTGGCTGTATCTTCT-1,A2_TCGTAGATCGGAGTAG-1,A2_GTAGGAGTCGTAATGC-1	A
A_clone_1021	3	8	AGCAGAGCAAGCGGGT,ACGAGATAATTTAGGA,GTGTCAACAAAAATCA	A1_GCATGATAGCACACCC-1,A1_TCCGGGACATCTTTCA-1,A1_AATTCCTGTGAGTGAC-1,A1_TTCATTGGTAGGTAGC-1,A2_GAAGAATCACATCCCT-1,A2_CCACAAACACGCGGTT-1,A2_GGGCTACAGATGTTAG-1,A2_CATTGCCGTAAGAACT-1	A
A_clone_1034	3	2	CATAGGGAGAGAGCAT,GTAACTTGACTGCTCT,CTATGGTGAGGCCTGG	A2_ATCGTCCGTTTACTGG-1,A2_GGAGCAAGTTCTTGTT-1	A
A_clone_1081	3	10	AATGGAGAGTGGAAGG,GGCGCTAAACACGTCA,ATGGATGGAATGGGCA	A1_ATACTTCAGACAGCGT-1,A1_ATCGTGAAGGAAGTGA-1,A1_AGGGTTTTCTCCGTGT-1,A1_TCACTATGTAAGGCCA-1,A2_CGAGGAAAGATGTTGA-1,A2_GAGAGGTTCATGGAGG-1,A2_GATTGGTCAGTGTGCC-1,A2_TTCAATCGTTAGTCGT-1,A2_GCCGTGAGTCGTGGTC-1,A2_TTACTGTGTCGCATGC-1	A
A_clone_1103	3	3	GACTGCCGGGTTAGCA,AAACCTCGGAGTGGTG,GATTGTGGCCCTACTC	A2_TGTGAGTGTGGACAGT-1,A2_AACCAACTCATTACTC-1,A2_CTACCTGAGCAATTCC-1	A
A_clone_1124	3	7	ATGAGATTGAGGCCTA,CTTCGGTTGCGTCTTA,AATTCGGGCTTTAGTG	A1_AATCACGCACAAGGTG-1,A1_CACAACATCAGTGTTG-1,A1_TGAGACTTCAAGCGTT-1,A2_TGCATGAAGGTTACAA-1,A2_TTTCAGTCAGTGAGCA-1,A2_CCTCCAAAGTTAGAAC-1,A2_GAGGGTATCCTGGGAC-1	A
A_clone_1130	3	2	ATGAAAACGATAGACT,GCCCGTAACTCAATTC,AGTCGTTTCTTGTCTA	A1_GAAATGAAGCGTGAGT-1,A1_ATGTCCCGTTACGGAG-1	A
A_clone_1204	3	4	ACAGGGGCAAAAATCA,AAAGCCCTCAAAGCGC,CCATATCACAGTGGGA	A1_AGTAGCTTCGAAACAA-1,A2_AATGACCGTAATACCC-1,A2_TGAACGTGTTACACTG-1,A2_CCACACTCAACGGGTA-1	A
A_clone_1307	3	6	AGGGACTCCAGAACGG,ATTTCATGGCTACTGA,AATAATTAGATTGATT	A1_GGGCTACGTCTCTCTG-1,A1_TTGACCCCAGCGTTTA-1,A2_CCATCACAGTCACACT-1,A2_TCTACCGGTCTGTGAT-1,A2_CAGATACAGAATACAC-1,A2_ACCAAACCAAGAGTTA-1	A
A_clone_1322	3	2	GGGTATTCGATCCAAT,ATCGCTTTAGTTATCA,AAGGGTTCAATCGACA	A2_TCCATCGCAGGGACTA-1,A2_AGCATCACACCCAAGC-1	A
A_clone_1354	3	2	GCTTAAATAGAAACCT,CTTTAATTATGCAGGG,GTTAGAATGGCAGTGA	A2_CAGGGCTCATCCGAAT-1,A2_AAGGTAAAGCTACGTT-1	A
A_clone_1405	3	3	CAGCACGCGTGGAGTT,GCCCAGGCAAGGCAAG,AGCTCGTGAGATCGAA	A1_AGGATCTTCACACGAT-1,A2_TTGGATGTCCTCATAT-1,A2_AGTTAGCTCCGGCTTT-1	A
A_clone_1407	3	3	AGTTGATTACAAATTT,CATGGGTTAATGCCGC,GGGCGGTTCTTCAGTG	A1_GCGTTTCAGGTGCCTC-1,A1_CTCTGGTGTCTCTCTG-1,A2_GTAGATCCACTTCAAG-1	A
A_clone_1415	3	5	GCGCGACGCGCTAAGA,GTTCCAAGCGGTCTGT,CACCATCCGGGTGACA	A1_CACAGGCCACACGGTC-1,A2_ACACCAATCGAAGCCC-1,A2_TGCGACGGTGGCTGCT-1,A2_AAAGTGATCGTAGAGG-1,A2_TGTCCACGTGGCTACC-1	A
A_clone_1493	3	10	AAGGGTATCTAAAGGA,CTCTGAAGGATTCTGA,GTCTGTATGTACATGG	A1_CTCCGATGTTTACGAC-1,A1_ATGGATCGTGGCTACC-1,A1_GCAGTTAGTAAGTTGA-1,A1_GAGGGTACATACACCA-1,A1_AGAGAATTCTGGGAGA-1,A2_CTGATCCGTATCCTCC-1,A2_CCTCAACCAGCGACCT-1,A2_TCGACCTTCGTCCTTG-1,A2_GATGGAGGTTAAAGTG-1,A2_CATTGAGTCGACGATT-1	A
A_clone_1555	3	2	GTTGAAGTGTGTAGTT,ATCGCAATAAATCGGA,ATTTAAACGGTGATAA	A2_ACTTCCGTCTAGGCAT-1,A2_GTAGATCAGCTTGTTG-1	A
A_clone_1564	3	3	GTGTAGAGGATTGGAA,AAATAGTTAGTAATCG,CGCGAACCAAGGGATT	A1_CGCAGGTAGGGAGGGT-1,A1_TGCGATACAGGCGAAT-1,A1_CCAATGACACCAGTTA-1	A
A_clone_1581	3	5	CAGCAAACCGGAGTCT,GTTGGGCCCTGGCTTC,GTCGCGAACTTGAGTT	A1_AGTCAACAGCACTCTA-1,A1_ACAAGCTAGCAGATAT-1,A1_CATAGACTCCTCAGGG-1,A2_TTCCTCTTCCGAGCTG-1,A2_CGGAGAAAGCTCGACC-1	A
A_clone_1588	3	2	GGATGGTAAAATCTCA,GGTGGGGTAGTCGGTA,CGATCATACCTCAGTG	A1_GAAATGAAGTTCATGC-1,A2_TCAGCAAGTGCCTATA-1	A
A_clone_1624	3	3	CCGGAGGCGTCTGACA,GGTCCAGAGCCGAATG,GCCTCTGGGCAGGCCA	A1_TCTCTGGCAGAAGCTG-1,A2_GCCATTCTCCGTTGAA-1,A2_AGGGCTCTCCGGCAAC-1	A
A_clone_1628	3	10	CGGAAAGTGTGCGTAA,GGAGAGGGGATGGAGC,ATCCACGACTCCCTGT	A1_GCATGATTCATGGAGG-1,A1_CGTCAAAAGCTACTAC-1,A1_TATTTCGTCGGCCCAA-1,A1_TGAGGAGCATGGCCAC-1,A1_TTGCCTGGTTCTCTAT-1,A2_CAAAGAATCCGTAGGC-1,A2_TGCGATAAGCACCCAC-1,A2_AATTTCCAGGGCGAAG-1,A2_TAACGACTCCTGGGAC-1,A2_CGGAGAAAGATGAACT-1	A
A_clone_1642	3	2	ATCCCGTTGATAGCTC,AGTGACAGACTAGTGA,CAGTATGGGTAGCGTG	A1_AGTAGTCCACAGGATG-1,A2_GTTGTAGCACGAAGAC-1	A
A_clone_1644	3	2	GGCACGAAGTTCCTAT,GGTACGATGGGGCTTT,AATAATTAGATTGATT	A2_GCAACCGAGTCGTCTA-1,A2_TCTACATCATAGCTGT-1	A
A_clone_1648	3	3	ACGCGCAACCTGGTGA,ATTTCTATGGGAATGT,ACAAATAGATTGGTTT	A1_TCCGAAAGTACCGGCT-1,A2_CTGTCGTCAGATTCGT-1,A2_CTCATTACAAGACGGT-1	A
A_clone_1675	3	2	GGGTAAGGGAAAAGGT,ATTTGCGAGCAGCCCT,CCATGTTTGTCCATAT	A2_CCGCAAGAGCTTCATG-1,A2_GCTTCACAGGCCGCTT-1	A
A_clone_1703	3	5	AAAGCTATAATACTCA,CTAAGGAGGAACAGGT,GGCTAGTAGATCGTGG	A1_TGCTTCGAGACAACTA-1,A2_TCTGTCGTCTCTCAAT-1,A2_GAACTGTAGCGAGTCA-1,A2_GTTCTATTCCTAGCCT-1,A2_GCATTAGTCTACGGGC-1	A
A_clone_1738	3	2	AATAGAATCTGGCATA,AGAAAGCGCGGAGGAG,CTTAAGGAATTGGGGC	A2_TTGACCCGTAAGATTG-1,A2_AGAACAAGTGAATGTA-1	A
A_clone_1744	3	7	GGTCCGCGCATAAAAA,GTAAAGTCGCCAGGGT,CGGAGCTTAGCCCGAA	A1_CTGTAGAAGCCACTCG-1,A1_GTCATCCCAAGCCTGC-1,A1_CATCCCATCGTCAAAC-1,A2_GTGACGCCAGCTGTAT-1,A2_CAATCGATCACGTAGT-1,A2_TCTACCGAGTAGTCAA-1,A2_CGAAGTTAGTCCGCGT-1	A
A_clone_1896	3	2	AGGTGATGGTTGCTCT,GGGAAAAGCGTAAATT,GCTGGGGTAGGGCGTG	A1_GGGATGAAGGTTACCT-1,A2_CAATCGAAGGTCTACT-1	A
A_clone_1901	3	3	AGCGATAGAATGATGG,ACAGCTCTAGTGAAGA,GCAGATTACGTAAGAG	A1_AAATGGAAGGCTGGAT-1,A1_ATGTCTTGTGCTGTCG-1,A1_CAACCTCTCTGAGAAA-1	A
A_clone_1905	3	3	CTTTAATCACAGAGTT,CGCGCGCTCTACGTAG,GGTTGGGGGGATGTAG	A1_TATCCTAAGGTGCTTT-1,A2_CATCCGTAGCATTGTC-1,A2_TATTGGGAGCACCAGA-1	A
A_clone_1947	3	2	GGGGAATTAGACGGCA,GTGGCATTAATAGGAA,GTTGACATGGAGGGGG	A1_TTTGTTGTCGCGCTGA-1,A1_CGAGGAACAACCGGAA-1	A
A_clone_2111	3	3	CAGCACGCGTGGAGTT,CGGAATTTATCGAATA,AGCTCGTGAGATCGAA	A2_ACAGAAATCGTGTGAT-1,A2_CATGCCTGTACGTGAG-1,A2_CTTCTAACATTCCTCG-1	A
A_clone_2147	3	3	ACAAATTACCTTACGG,GTAGGGTGCATAGTAT,CTATACACATTAAAGT	A1_GGTAATCCATCTTAGG-1,A2_ACATCCCCACCCTGAG-1,A2_CTCCCTCCAATACCCA-1	A
A_clone_2194	3	3	AAGTAGACAGGGGTAT,AAGTGTTTGGTGGCTT,AGTCATGGAGTAATAC	A1_ACAGCCGAGATGAATC-1,A1_GCGTTTCTCGGCATTA-1,A1_AATCGTGAGCGTATGG-1	A
A_clone_2208	3	3	GTGCAGTAAGTAGGAA,CAGGGTGCATGGATGT,ATACGTTTACGGGTCT	A1_TGCTCGTCATCAGCAT-1,A2_CTGTGAATCCACTAGA-1,A2_GTGAGGAGTTGCGGCT-1	A
A_clone_2234	3	13	CTCTCGTAAGCACTTT,GATACCTAAGTGGAAA,ATTGCTTTGGAAAGAA	A1_AGGGCTCTCATGAAAG-1,A1_CTATCTATCGATCCAA-1,A1_GACTTCCCAAGACTGG-1,A1_TCCATGCAGTAGAATC-1,A1_GAGAAATCACGTGAGA-1,A1_TCTACATCAAAGACTA-1,A1_TGCTCGTGTCATCCGG-1,A1_TGTTACTAGGGACCAT-1,A2_AATGAAGAGGCTCACC-1,A2_TCGAAGTCAATCTCGA-1,A2_AGGTAGGTCCTGGCTT-1,A2_ATGAAAGAGCACTCCG-1,A2_TTTGGAGGTTGCGTAT-1	A
A_clone_2290	3	6	GAGTCGGGGGGAGGAG,AACGGTTGGTAGAGGG,GTCACCCAGCATGTGT	A1_TTGCTGCTCAACTGGT-1,A1_ATTCCATGTAAGATAC-1,A2_ATCGTAGGTCGAACAG-1,A2_AAATGGACATAGAAAC-1,A2_GGAGGATAGATTCGAA-1,A2_GGGCGTTAGAAAGTCT-1	A
A_clone_2396	3	6	AAGGAAGCGGAAACTA,AGAGGGGGGTCTGTCC,CTACCCCTGGGGAGTC	A1_CGTAGTAAGTATGGCG-1,A1_CCACGAGCATTCGATG-1,A1_GGCTTTCTCCGGTAAT-1,A2_GCAGCTGGTTCCTTGC-1,A2_TCACACCCATCCGCGA-1,A2_ATTCTACCAAACTAAG-1	A
A_clone_2523	3	2	ATCAGTCTCATAGTTA,ATTTCATGCCCTATAC,GGGCCAGAAAAACCGC	A2_CCGATGGTCCTGTACC-1,A2_GACGCTGCACTCTCGT-1	A
A_clone_2997	3	2	GAACAATGATTTCGAA,AGCCAAGTGTTTCAAG,CACAATTTATAGGGCG	A1_TGTTCCGGTTTCAGAC-1,A1_GAATCACTCACCGGGT-1	A
A_clone_3176	3	4	ATGTAGAGGGTTCTGC,CCAGCAGGGGGCCAAG,AGTCCGTCGACCGCGA	A1_TTGGGATCAATCCTTT-1,A1_TGGGAAGAGAATCCCT-1,A1_AGGAAATAGGCTTTCA-1,A2_CTCCCTCAGCGCTGAA-1	A
B_clone_319	117	5	GGATATCAAATACAAT,AGATATTTGATCATAT,GTTCCGGGCCCTCTGG,GCAAAAATAATCCAGT,GTTGGTTGAGTTAAAC,AGGAGTGCAAATAGCT,CGGAATTGATTTCTGT,AGACCAGTGATACCCA,GGTAAACGACTGGGGG,AGCGGTACGCGCCGTT,GTTTAGCGCAACCTTT,CAGCGCGAGATGGAAA,ATTGGGGGGGGGAAGT,GTATAAAGAATAGTTC,CTTTCAAGATATGAAT,AAGCGAGCCACAGCTG,CAATATAGCATTGTTT,GTGTCGGGGGAGGGAA,GGGTCCATAATTAGGA,AAGAAGGTAGGGGTTA,GAGGAATACGTAGCAC,ACGCCTTGGTGAGCAC,AAACATTTGTAGCCGT,GATCAGAACCTCGTTC,ACATGCTACTGTGTTG,GACGGGGAAGCGGTAT,CCAAATTGATGCGCAC,CATACTTGGCATGCAA,ACCGATGCATGTGATT,CTAACGCCGTAGGTCA,GCGAGCCTGATGAGTG,GTGGATAGACGGAGGT,CGAACGTAACGTGAGG,GAGGCGCAATGCGCAT,ATGAGTCTGTGTAAGT,GTCTAATTACGAAATA,AAGGAGGACTGAGGGT,CCCTAACACTGACGGT,GTAGAGTTCTATGCGC,GCACGAATAATTACGC,AGTCGAAAGTTGCATG,AAAGACGGGGAGAGGT,AGGGCTCGACCGGGTG,ATCGGGTCGAGGGCAT,GTTAATGGGATGCTCA,GAGGGGGGGTAGGGGG,CAGAAAAAATTTGCTT,GCTCCGCACTGGGGCT,CTGCATAACTCGCCTC,GTGCCTGGGGCAATGT,CGATGATACAGAGGCC,GATGGTACATTTAGGT,CCGACACACTGGCACG,GGTGGTATATGCATAT,AAGGATGACATTGTTA,GAGGACTGAGTAGCGG,GAAGATGCATTTAAAG,CCCTCTGTAAGAGTTG,CTACAACGGTGCCAGT,ATCCCCGGGTGAGAAA,CGGTATAAGGGCGTTA,ACCGGGCAGCTGAATC,GGTCCTTTATACCGTA,GGAGACAAAGCTGTTT,CAATCCTCAAGGGTGG,CAGAGGTAGTCCAGAT,GTCTGGGAGATTATGT,GGGGAAAAATTCAAAC,CCCGGTGGGCTGGTGG,GGGTCTGGAAAAACAG,GTAGGTTGGTGTCGCA,CTGTGAGGGGTCACCT,CGTTAATGATATGTAT,GGGACTGCGCAGCGGG,CGTACGGTGCACGGTA,AATTGTCCGGTCATGC,GATGCAAAACCGCACT,CCAGGACTCGTGGTTA,GTTCCTTTCGCTCGTT,ATCGGAATAGGGGAAC,GATTGGGAATTTCTAA,GTGACAGCGAATGGGA,GAAAGTGACTTACGTG,CGAGCTTTGTCAAATT,AGTAATTAACCTCATT,GTGGGTAAGATTCGAA,GACAGGTAACTAATAT,AGCTGGGTAGCGAACT,GTAGAGTTGGGGCGCC,GCAGATTTCCTGGGTC,AACTATAGAAAAGTCA,CAGGGGCCCACTATCT,AGCCATTGAGACGCGC,ATGTCACTGATTACTT,CGCTGGGTGGAGCAAG,GGCGGTATACACGGGT,AACGATAACTTCGTAG,CGCGATACGTGGATGA,CTTAGGTAGTGGGATA,GTGGATATAGATAGTT,CTGGGAATCTGCGTCG,CAACCTAAGTCGCGTG,ATAAAGGTAACTGAAA,AGAAGCGCGGTTCAGG,ATATATACCTCACGTT,CTTAGTGGGGTAGGCA,ACTCAGTTGGAACCGA,AAAGGTTTGCCTGGGG,GACAATTTATTGCTCT,GGTAGGTGATCAGGGA,CGAGATTAGTGGACGA,AAGCCGTGGGGTCGGA,GTAGGGCAGATACGAT,AACAAGCCCGTTACTC,GAAGGACTGCCAATGA,AGAAAGTTGTATATAA,CGGGGTGTGTAGGGCG	B1_AGGGAGTCACGGTGAA-1,B1_CGTGTCTGTCATGGCC-1,B2_TGCGGGTCACTACCCT-1,B2_CTGCAGGGTCGAGCTC-1,B2_CGTAAGTAGGGCCCTT-1	B
B_clone_110	111	2	AATTAGGCGCGTGGCA,CCCGATCCCATTCGGC,AACCGCGAGTAAGTGA,AGAAGGTAGTTAGTTG,GTACCACCGATAGGAT,AACTATATATACGAAG,ACTGGTGCAACAAATA,CAAAGATGGTAAGTTG,ATCAATAAAGGTATTA,GGCGCAGAAATACAAT,GCTCGGATGTGGGGAG,AGTTGAGAGAACGGCG,CTCAAGTTAGTAAGGG,CTTGCGAGGAACAAAT,GCCCAGATGAAAGGTG,AATTGGTTCTTAGCGT,GCTGATGACTGTGGGT,GTGGAATGCTGTAGCC,CATTGTACATAACTAA,GGGTGTCGGCGGGGCA,GGTCATCGATAAAGTT,GTCCACCGAAAGACGC,AATGATGTGTTTATGC,GTTCAGGCAGTTAGGT,GTCTAGTGGGCTCAAG,GGCCAGTCGGTGGGGT,GAGGAGCAACTCGGGG,GTCTAGGTATTTCTAT,CTATGAGGGATGAATT,CAAACATAACCCACCG,AGTACAATATGTGTGG,CGTGGGCCGGGGAGTG,GTAAGATAAGTCGACT,AAGTACTAATGTGCAA,CTTAATGAGGGAAGCT,AGGTGCCCCAGCATCC,CTACATATAAGAGTGC,GTGGAAAAACATATGA,CGGTAGACATGGCTGT,CAGTGTCAGGTGGTTT,AACGAATAGCGGGAAC,ACTGAGTACATAGCTG,GGTGGAGAAAGGGAGA,GGGCAAGGGTGGAGGT,GGTTGAGGCTTAATGC,GTGCGTATATAAGTCA,AATCAATGAAGCAGTT,GCATGTACAGGGATCC,GCGCAATTCTGACGTG,AGGGGATGAAGCATAC,CCATAGCGGAGGATTT,GCAGGGTGATTTGTGG,GGAGAAGTCTGAGTAT,CCACCGGAAGTGCCCC,GTTGGTATGCAAATCT,CTGGGGTCAGGGGGGG,GACTATGTATACGAGA,AGAACTGGGCATGAGT,ATGTAGAAAGATAAAA,CGGAAGAGAAGAATGG,CAAAAAACATGGAATT,GACGGTGGGCGACGCG,GCTGAGATATTTGTGC,GGTTACAAGAGGCTGG,ATTTGATAGTGAATTT,GCGCCAGGCACCCAGT,GCTACCAAGTAGGTTT,AGAAATGGGGTGATGG,AACTCATCATTAATGT,ATAGATTGCTTAGGTT,AGGCGTCTGCAAGAAG,CTTGGTATATTGGAAG,AGATATTTGATCATAT,CTTTCACAGTGTAAAA,ATAAATACGTATCGTG,ATGGATTAAAGAGTTA,AGAGATCAAGTGCCAT,GATTATCCACCTGTAA,GAATCGGTAATAAGCG,GTGGAACGATAGGGCT,GTGCGCCTGCGACCAA,CGCTGAATCAAGGAGT,AATGAGGCGCGTGGCA,GGTTGGCCGGGAAAGG,GCTTATGGAGGGAGTA,ATGACTGAGCATATTG,ATGTGGAGAGTCACAA,ATGACGGCCCAGAGGC,AGACGTTAATATCGTG,CTGGGGTGAATAGGGT,GTGTAGGGACATAGCC,AGGTGGGTCTAAATTT,CTTACTTCCTGGAATA,CTTTAGATAAATGGCT,CTAAAGGGCTATACAT,AACCAAGTACATCTAG,GTCGGGTGGCGGAGGT,CAGTACAAGACAGCGG,GTGGATAAAGTGGGTC,CAAAATCACCTTATTA,ATGGGGTACTAGACGG,GGGGGTGCGAAAGAAG,ATTGGTAGGTTAAAGA,GTAAAATTACGTCTTA,CACTGGAGATGCCAGT,CACTGGACCCGTAGAA,GTTTACGTACTGCTAA,CTAGCGCTGTTCGGGT,AATTAATACTCGCTGT,CAAGGAAAATGAAGAG,GGTGGCTAGATACTGT	B1_GAGTCATAGGATATGT-1,B1_CACTGAAGTCGTTCAA-1	B
B_clone_2960	88	2	CGGTGGGTCGTTAAAT,GCATGCTGAATACCGT,GTGCCTGTGGTGGATG,ACGAATGAATACGAAA,CGCGAAGGGAGAACGT,AACTCAGGAAGTATGT,ATGGGGCCATCTGCCC,GAAAGTTTCTAAAGGC,GTAAATGTATGTGATC,GAATACGAGCTCAATG,ATCGGCGGGATTCCGA,GAAGCTTACTTGATGT,GCGTCGAGGGACATTT,AGAGAACAACATCTCT,CTCTGTTGGTGTGGGT,GGTTATAAACTTGGGA,ATAACGATAGTGCAAG,ATTGGGTGCCCAGGTG,CTTAATGGACCAGTAA,ATGTAACTGAGGCAAT,AATGCCTTACTAGAAT,CCACCTAAGTATACGT,GTCGAGAAATAGGCCT,ATTACAATATTAGTAA,ACAGGTGTGGGCGTTC,GTGTATTCATGGGTAA,ATTTGAAGATTGCGTG,AAGAGTTGGGGGATGA,CGAGATATCGCGCGGG,GAGAGCATAACGAATC,CGGGAACTAACACGAC,GGAGAAGACTGGCTGG,AGTTGTTAAGGAGGTC,CGCAGAATAACTGGGG,AAGGGTAAGGTACCTA,GGCCCGGGAGCTAAGG,AATCGGGGGACTATGT,CAGTAAAGCCTGGGGA,CCCAGAACCGCCATTC,GGTCGTAAATGTCGGG,GTATGAATGGGGGGCA,GGGCCAAGGATCCGGG,AAGAATACCAAAACCT,ACTGGCGAAGAAAGGC,AGTACGGTCATTATTG,CGCTGGTGCCCTGCCC,CTGTGACCCGTGCAGT,AAGTGGGTAATGGTAT,GTGTCTACGGGGCGCA,AGTTATGTGTCCGTAT,CAAGAGTTAAACATTG,GTATGAGGATTAAGTT,CAGGATGCATTTCAGA,CTATATGCATCTGATT,GACTCTCTCGTTAACA,AGATGTCGCCATGTTC,ATCTGTCAAGCTATGC,ATTTAAAAGGCTCATA,GTACATTCATGGGTCT,ACAAATCTAAATGCGG,GGTTGGAGCTACGGCT,AGCCCTGACAACACTA,ACTGATGCAATGGGAT,ATCTAGACGAAAACTG,AGGGGGTTCGCTACCT,ATTGAGGAAGCGAGAA,CACTCCCGCTGTGGCT,GAGGCTACACCAGCGT,AGTCATAGGCAAGAGT,GCGGATAAGCCAAAAA,CGTCCAGCCGGGCACC,GACGACATGGTCGGGC,CTGGAGAGGATTACGT,ACCCCCGAAAGTCAGC,CTTTGTTTGTTCGTAA,CTATAGCCAATAAATC,ACACGGCGAGTGGGGG,GTGGGTCGGTGGGCAG,GGGGACTAGATGCTAT,ATTTCACGCAAGGGTG,ATTTGTCAGCATAATT,ATATGTTGGAGAATAT,GTTTGTCTCTGAATAT,AGGGGTTGCCATGGAA,GGGAGTCAGTGGAGCC,CTGCAGAAGGATGAGC,ATTTGCCACTCCCATG,ATGCAATAACGAATGG	B1_CGCATGGGTCTACTGA-1,B2_TCAGCAACACTTTAGG-1	B
B_clone_997	86	12	ACGGATATGCGTCTTG,GGGCGGTCGAAGAGAG,GGATCTGACGGCGTGC,GAGCCATGCTAGGTTT,GCTACGGTGTTGAAAG,CATCATGTAAATAAGA,ATTCCTATATTAGTGT,AGGGAGACATGTGGTA,GCGGGGGTGTAGGTGT,ATTCCAATGGATGTGT,GAGTAAGCCTGTGCGG,CGTTAATGATATGTAT,GGCTAGATGGACGGAT,CTTGGTCGGTAGAGAG,GTAGAATACCAAAAGC,AGCTACAGACTTGATC,GAGCCCGTAGTGGTCG,ACATCACTACCGACGT,CATTACAACGTTGTTA,GTTGGGTAGCGTATAT,CGTTATACACGGATGT,GTTCAAGACGGACAGC,ATTAAATAGTAACGCT,AAATAGCAAAATCTCT,AGCGGTGAGCGGGAAG,CAAGGAATGTCTCATT,GAGTGGGCATGTAAGA,CACCCGGTCTCTCTTG,CGGACGGACTAAGCGA,AATCATTGCTTAATCT,CAAGCAGCGAGCGTGA,GGTGAAAAGTTAGTCC,GAGCAACCGTAGCGCA,GTGCGACTCTGGCTAT,ACTTCTAGATCGAGAT,AACTATGGGCTTCTTT,GGTTGGTTGTTAAAGG,GTGGGACAAGCTGTCA,ATTTGTAAGGTGAATC,AGAGGACTATTGGTCA,AGCTATTTGTCTAAGT,ATCAGCTTAATTATTG,AATTCTGTGATAATTG,CTCAGGTGAGTGGTGA,CAGCACGTGCAACATT,AGGTATCAGTGTATCG,CAAAGCCGAGAAGTGC,GCGAGTGTAATTGGGG,GTTGCTACATATGCAA,AAGCCAGCGAGTGTTT,CTTAAACGGAAAATTA,CGTCAACCGAGTAATT,AAGTGCACCTACCGCC,CTTCCTTAACTTGCGA,AAGAGTCCGAATGTAC,GGCTAATTAATTGATT,CGCACGGACTCTCCTA,ATAGGGGTCCTCGCAA,ACTAGCTAGAACGTAA,CGGTCTTACAAAGGTG,CAGTAAATATTAATGC,CGGAGGTTGCGCACAG,AGGGCCTAACTCGTTT,GACCGAACGTCGGGTA,ACGTGGTTGCTTGATC,ACGTAAGTCGCGAATC,AGGTACAAACGTCTTT,AATTGTTGCGCAGTGG,GTTTGAGTGTCTGATT,GGGTGGTTGCTGATGG,GTGCCTTTGATAAGTT,ATCAGTGAATTAAGTG,GGGCGAAGGGGTGGTT,ATTTAATAACAAAAGG,AGGTACATAGAAGAAC,GTTCGTGGAGCTGGGG,GTGGGTTGCGGTGCAG,GTTTATTGCTTTATAT,GCAGGGGGGATGCTGG,CCACACGGGCGAGCCG,GAGCCAATATTCGGAG,GATACACTATCTGAAC,AAGCCGTTCCGGCCCT,CATAATTAGCTTGAGG,AGTGGTCGAATTAGGT,CAGGATCTGCATATAC	B1_AGATCGTCAGAGGCAT-1,B1_TTCGGTCCATCTCATT-1,B1_CCGTGAGGTACTCGCG-1,B1_CATTCTACACCAGCGT-1,B2_CCGGGTACACAAGCTT-1,B2_TATTGGGGTACTGTTG-1,B2_GTCTGTCAGGAACGTC-1,B2_GTCACGGAGTATAGGT-1,B2_ACACGCGTCCCGAAAT-1,B2_TCCGATCAGAGTCAGC-1,B2_GGAGGATGTAACTAAG-1,B2_CCGTTCACATCCCGTT-1	B
B_clone_1477	85	3	ACTAAGCACAGGAGTA,GGGCAGTAGTGTGTAA,CGCCGAGTAGAAGGGC,AGGGAGGAGCTGCAAG,GCGGCGACCGAGAAGG,GATAGTGAGTTTATCA,GCGAAAGGCCCTAAAT,GGAGAGAACATCACAG,CCATCATGGATTAAGA,GGATGGCTCGTTCAGG,GGGGCTCGGGTGAGAA,CGGAATTGATCAAGGA,GTTACTACCACAATTT,GGGGAATTGGGTGGTG,GATTACTTATATACTT,AGCAGGTGCTGTGGGG,CAATGCTAAAGAAATT,GAGGGTGAGCGTATGT,GATTGGTGGAAAAAGA,ACGTGAGAGGTCCAGT,CATCAAACAGTGGTTA,GCGAGTATGGGTATGT,CGAGGACGCGTACGGT,AACGCTCAACCGGTTT,CTGTCATAGAGTGGGG,GCATAGTCATGTAATT,GGGGATAGGAGACTCT,CAATAGTGGGTGGCAG,ATAGACTACCATCAGG,ACGTATGACTTTATCT,GTGAAAATAGGCGCAT,ATGTATTTAAGAGTTG,ACGTGTAGCCTCGGGC,CAGGCACTAAAGGGGG,GTCTAGTTCCATATGT,CGTTATGTGGGAAGTT,CCGCCTTAAGTAAGCT,AGTAAAAAGGCTCTGA,GGGCATCGCATCGGTT,GCTCATAAACGCATCT,GGTTGTGTGTTGGTTA,ATAGAGATATAGATTA,CCACCTAAGTATACGT,ACCTGGTTAGTTCCTG,AGATGCCTATTTATGT,CGAAGTTAAATGGTCA,GGTAATGTGAATGTCT,AATTAGTAAAGAGGTA,ATCCGCGAGTAAGGGG,ATGAGTCGGACACTTA,ATATGATTGTGCGAGG,AAGTCCATCGGGGTTA,CGATGATAAGATGTGG,ATAGATATATACACCT,CGTGCTTTGTAGGCGT,AATTGGGTATTCAGCC,GAAGGTCAACGGGTGT,GCGTCCAGCCCAGGCC,CAATACTAATCCGTTA,CGTCGTTTGGTTAAAA,GTATGGGAGAACATGT,ATGTAATTAAACCGCC,GGTAATGGCGGAGGTG,GGAAGTAGGGGACATC,GGAAGGGAGGTTGGGG,ACTTGTAGACTCATTG,CGTTGTAGGTGTCTAA,AAAGGGTTATTAGTAA,GTAAGTTCAGCTCGTC,CATCAGTACTGGAAAT,GGGAGGAGCTCGATAG,AGTTCTGTCTAAGGGA,AGGTATTAAGAGGATG,GCCGGCGACTGTCGCG,AGGTCGTGAAATGGGA,ATCAGAATACAGACTT,CTCGAGGGATCCCGGT,GAGAACTTGGCTATGT,ATAAGTGCGGTGGCGG,GAATATTTGTAGGCTG,GTATAGGGAACTGGTT,GGTCGAGGGGGAGTTA,CTTTAGGGGCTGGAGT,GGCCCGAAGCAGGTAG,AGCTATTCGTTTGTGC	B1_ACAGGGACAACTCCAA-1,B1_TGCACGGGTACTCAAC-1,B2_GATTCGACATGGTACT-1	B
B_clone_1021	83	7	AAAGGGCTCAGACCGT,AGAGGGAAGATTAAGA,GTACCACCGATAGGAT,CTTGGGGTAGGTGTGG,GCTTCTAAATTTGTTA,GGCTGCTCCATCGGAG,ATTGAAGGAGATGTAC,GAGTGGTGGGTAAATA,GAATACGAGCTCAATG,ATAAGGTGGGATGTCA,GTAAAGGACGACGCGG,GTAGAATACCAAAAGC,CAGGCTTGAAAAAGTG,ATTGAAATGTATAAGG,ATGGAACTACCAGAGA,ATAGGGGTGTTTAGCG,GATGCAGTACGAGGAA,ATTTGTGAAATGGGTT,GGGCAAGGGATCCTGT,CAAGATCAGGGTGGGG,ATCAGAGGGAACGGAG,CACGCCATGTCCCGCT,GGAGCGAAAGTCGAAT,GAAACTTAGCGGAAGC,GCGTAAATATATGAGT,AGTGAGGTAGTGCTAT,GTAGGATGCCTTAGTA,GCGAACCAGCCGCAAT,AGGAAGTAGGGTGAAT,CAATGCAGCTGTAGAC,ATCCACCCGGATAATA,AGGCGGAGGTTGGTTT,ACTCAATTCAACGAGA,GCTGCTGTGCTTAATA,GGTAACAGCTGGAAGA,GGTAAAGACTACACCG,ATTAGATTGTAGGGCA,GTTGACATGCATGTTC,CTTGAACACCTTGTGA,GTTGATCCAAAAGAGG,CCGCGTCTCATACGTC,AAAAGTATAGTTGTTA,CAAGAGTAACAGGTCT,CCGGAGGTAATCGGGG,CTGAAGCAATGGCATT,GATGCGGTAGTAGGTG,CAGTGAGTAGATGAGT,AGGGAACTGTGGGGTG,GCGGGGTGGCAGGAAT,AGAAGGGTAGAAAAAA,ATGGGGGCCACACCGC,CGCGAAGGGTGCACAG,GGAGATTTCGTTGCTT,GTTTCATTGGCTCTCA,GTTGCGTGAAGTGACA,AGGAATGCAGTTGTTG,ATCTAATGACATCATG,ATCAGGGGACGGACAT,GGAGAATTGAATCTGT,GGCAGGATGTCACTTT,GGCTATGCGCTGGCAG,GATTGGTGGAAAAAGA,CAGTATAAAAAAAGCC,GAGCACTGAGTTCGGG,CTATAGGACAAAAAAA,GCCCCGGAACGTGCGG,GGTTGGGCGGGGGCGT,ACGAGCGGGTTAGGCA,GATCGAAGATGAGGTT,GAGTCACAATTTACTC,GCGTGTTTCCTTGTTC,AAGGACTAGAAGATAG,GTTGAGTTATGTATTC,CTGGATAGCATCGTTG,ACATAGGTAGGTCATC,CTGCCCAGCTAAGGGC,AGGTCGGTAGGTGTGG,GCTACTTACGTAGATC,ATGTCGTAAGGTCATG,CGTTCACGGAAGCGGG,ATGCGGTGACGAAGAA,GGTTGTGAATTTACCG,CGCTGTTCGTGCGTTC	B1_GTCCACTGTTAATGAG-1,B1_CGTAAGTGTTATGTCG-1,B1_TGTCCACCAGGCAATG-1,B1_TCGGGCAGTGACTCTA-1,B2_TATCGCCCAGCTTTCC-1,B2_ATTACTCCAAATACAG-1,B2_TGCATCCTCGCTGTCT-1	B
B_clone_1542	80	5	AGAGGCTGGAGAAACA,GTGTCAGTGGAGGAGT,CTTCGAGTACGTGCAG,AATGGCTGGATTGTGT,GCTAATGTGTGGGGCT,CCGCACCGGCTGCCCA,ATGTGCGCCATGAATA,GGAGAGTAAGTAAGAT,GTTGGTTGAGTTAAAC,GGCCGTCGCCCAGGCC,AATCAAGTGCGTCCTG,AACTATAGAAAAGTCA,AGAGAGCTCAAGGTCA,ATGTAGTAGTGTGGGA,CAAAACGGGCCTGGGA,AGTCCCTGGGGTGTAA,CGGAACGTCCAGCCGA,GATGGCCCGTCCCCAG,CGAGATGTCGTGGTCG,AAGTAGGCATCAGGGA,GGGGGAAAAAGAATGG,GCCCAGGGCATCAATG,AAGTAGGTACTGCGTT,CTCACTACAGGGCACA,GTAGGAAAACATCTAG,GGGGGTTACGCACTAT,ACGTGTTGCGCTGGTG,GTATATAGAGTGATAT,GGGGCGGTGCAGGAAT,ACCCGGGAATAGCAAA,AGGAGAAGCAGAAATC,AGCGCAGAGCGCGCGG,CATGACAAAATTCAAG,GGGTATCTATCGCATA,CCAGAGGCGTTCAAAA,AGGGGTGAGTAACTGC,AGATGAGCAAAGCTCA,ATATGCGTACCACGGT,GACTCAATGGGTCATG,GTACAGAACGTTCAGC,ATGAAGGACGTTCACT,AAAGGGGGGGATAAGA,ATGAACGTGCGTATCT,AATGATTCGCGTACGT,ACGCGTTTGGCGAGTT,GTGGCTGCCTTGCAAG,AAGGCTTGCAATCGGA,AGAGGTGACCAGGTGG,CACGCCAGATGAACGA,GTAAACTTCCTTCCCA,ATGAGTTGAGTCGCGG,CTTCATCGACGTAGTT,ACGTAATTGCGTGGAG,AGTAACTACGAGATAT,AGCAAATGGTACAATC,ATACAGAAGTGCAAAT,ACACCTAGATTTAGTG,CACTAACCCGTCCTAG,GAGTGAGAGGCTGGGT,GTGCGTCCAAGTAAGT,AGAGGATAAAAACGGT,AATTGGCAGGGTATTG,ATCGAACGCGTTAGTG,CGATGTTCGGGCAAAG,GATCCCACCCACGCGA,ATTGAGGAATAGGTTG,GAATGATTCGAAACAT,ACTTAGTCGTATGTAG,ATAAGTGTGGATATGG,GGATCGTGGTAAGACG,AATTGAAAGGATACAT,CACAGCTAATGCGTAT,GTGACAATCGAAATAT,GATCCGTGATTACTTG,GTGGGATGGATTGTTC,GCGTGTAGACATATCA,CGTTCGGGGTCGAACG,GACTGGTTCGTACATA,GCATGATGCTCAATTT,GGACCTATGCGTACTG	B1_CAACCTCCATGAATCC-1,B2_GGATCTATCGCTGATA-1,B2_GAGACTTGTATCAAGA-1,B2_TTCACGCGTGGACTAG-1,B2_CTTCAATGTAGCTTAC-1	B
B_clone_1444	76	7	CCGACTGACTCAGGTC,AATGGCTGGATTGTGT,CGCTGAATCAAGGAGT,GGGTATATCAGTATAG,GGAAAAGTAAATCCTG,AAGTAGACAGGGGTAT,AAACGTGAAAAGGAGG,CGGACGGACTAAGCGA,GTGGGACAAGCTGTCA,GGAAAAGCATTTGGGC,ATGTATACAATTAGCT,GCGTAGAGCAATGTGC,AGACACAAGGGAGTGA,ATGGGTTGACTGGGGC,ATATACCTAGCCACAT,CATAGGGCAGCGGTGA,ACTTGCTAATTCGGAC,ATTGAAATCAAGATTG,AGTTAGGGGTTCGTGG,ATACGCGAGTATAGGT,GGTTAGATGCCAGGGT,ACCAACATATATAGGT,AATGGGAGGTTGGTTT,GTTGACTGGTACAATA,AAGTCCATCGGGGTTA,ATCGAGCCACTGGTCT,CCAGATTAACTGGCAG,GCCCAGGGCATCAATG,AGTTGGTCACTCATGT,GGTGCACACTTGCCTT,ATGTCATTGTGCGGAT,AGGGGTCAAAATGAAC,GTTGACAGGGTTGTAC,GTGTGTGGGGGAGAGC,CACGATTAAGTGGCAG,GACGATAGAGAAGGGC,CGTCACCGCAGTATAC,GTCTAACTCTGTACCC,ATCTAAACACCCATCT,AAAGGAATATTAAGTT,ACTAAATCATTTGCTT,AGGAGAGAAGCAGCTG,AGGTATTTCACAGGTA,CGGAGACGATTGGCTG,AGTTCTGGACGGCGCG,CAAAGTCAGTAGCTTG,CACTAAACAAAGAATG,GGTCAAGCCTACATAG,CTACCGACCTTGGTCT,ATACAATGGGCTAGAT,AAAGGGAAACGTCGGG,CCTAACGTGGTTCTAA,CGTAGCTGGGCTAATC,GATAGAGTAATTGGGT,GTATCAAAGCCACCGT,GGTGGCGGCACTCGGA,GACGGGATATGGAGGT,CGCGCGTAGTGAGAGA,GTCCAACCCCCGCCAT,GATCAAGCCCCCCGGG,AGTCATTCGAAGAAAA,CTGGAAATGGCTATAG,ACCTAGTAAATAGAGA,AGTGGGTTGGTTGTTT,CCTGGTTTAAAAAGTG,CTTGCATTCGTTACAT,GAGAACTCGAGGAAGC,CAAAGGTACTACATGT,GAACAATGATTTCGAA,CAAACCTGGATACCTT,AGAACCGCCCCAGAGC,GCTAGTTTCTAAGGGT,AAGCGAGAGGGCGACT,GAGGAAACAGGGGTGA,CATAAGACAATAGCTT,GGGACCGTGCTGCACT	B1_CTCAATTAGATTACCC-1,B1_GTCATGATCTCGTCGT-1,B1_AAGACAAGTGTTGACT-1,B2_TCAATTCAGGCCTTGC-1,B2_CGAGAAGAGGCATCTT-1,B2_TCCACCACAATAGTAG-1,B2_GGTCTGGAGCACGGAT-1	B
B_clone_2629	67	3	AGCTCAAGGTGGGGAC,ATGACTTTATTAGCAA,AGACCTGGCTCGACCA,GTGGAAAAACATATGA,GTGGGGTAATATCCGA,ATGCAGGTATTTAAGC,GGGGAATAAATGAGCG,ACAGAAGGGAATCCTA,GGGGGTGGGCTACTTT,GTATGCTTGGGAGTTT,AGCTACAGACTTGATC,GAGTCACAATTTACTC,ATGTCTTGATGTCTGG,GGTTATTTGCCCCGTG,GATTGGTGAGTTCTTG,AGACCGGAAAAGGTAA,GGACAAGCCCGCGCCC,GTCGCCCGAGCGCGCA,CGTGCGCGAAGGGGTT,ACGGAGAAGGAAAAGT,GCGTGTAGGGCTCTTG,ATCGGGGTGCTGGGGG,CTCACTTTATGCGGGC,CCTTGCGCGTGTGTAG,CAGGGGTAATTAGAAA,GCGTCGTAAATCGTTA,GGGAAGTGAAAAATTC,GAGACGGGGGTGAGAG,ATGAGACAGAAGGGTA,AAGTGTTACGGTAATT,ATGTACCCCAAAACGC,GATCCTTTGTGAATAC,GTCTCATCATTCACTC,AGGTGTTCGGTGCGCA,ATTTGGATGTGGGTGT,CGGGGGTAGTGAAACT,CGTGAGAAGCTCAAGG,GAATCGTGCTGAGCAA,GACTGAAGGTGTCGAG,CAAGGTAGGTGCACTT,ATGAATGCGGAAGAAA,CAAAGGTAAAGAAATT,GAGTCTGAAGTTATAT,AAATCGGGAGATACAG,ATGGAGCTATATGTGA,ACCCGAACCAGGAGCC,AATTACCTAACGCGGG,AGCAACCCGTGAGGGA,GGTCGGATAAGCGAGG,CTGAAGTGACCCGCAC,GAGTGATGATGCAGGG,CTGTCTGTAGAGAAGT,CCGGGTTAAATGGAGT,ACTCGAAACATTCTAA,ATGAGCTCATTGATAG,CGGTATGCGCGCGCGC,CGATGGCACTGTAGGC,ATAGGGTGGCAGGGTG,CATTACCAATTTACAG,AGATGGGTAAAAAGGG,GATGGGGCCGCTCCGA,CCGGATAGGGCGGAAG,ATTTAGGAAGGCAGTG,AGAGGGCCGTCCATAG,GAACGTTTGATTGCCG,ATGGGGCTGGTACGGG,ATAAGAAGGCGGATGG	B1_GCAACATAGGGAACAA-1,B2_CTCAGAACACCCATAA-1,B2_GAGTTTGAGGGCTAAC-1	B
B_clone_223	66	5	AGGCGTCTGCAAGAAG,ATGGATTAAAGAGTTA,CCTTATTTGTGCCTGA,CATAGTTTGATTATAT,ATGAGGTGGAAGGGCG,GATAGTATATATATTA,AATGGTGTCAGTCTTA,CGTCGAAACTCAGATT,GGGGATGCATGTCTAT,GTCTCCGAACAACGGA,GGTTATTCGACTCAAA,GATGAATGACATGAAA,AAGAGTTCAAAGACAC,CTATCGTTCCTGAGTC,GTGCGTAAAAATACAA,GAGGCGCAGATCGGTT,CATAAAAACTCGATAG,ATGTAGAGGGTCGCTT,CTGAAACGCTATCAAC,GGGTCGGGGGCTGACA,GTATGTCAGCCCGCTG,CGAGATATATTAAACC,CTTTGCCAACAAGGAA,GTTTATTTGAAGGAAT,ATCTGTGGGGAAGCAG,GTATCGCGGGACGCAC,CGGAACCTGGAGGCAA,GTTTGTACAAAAATAA,GAAGATGGCAATAGTG,GGCCCCCAGCTTGGTG,CGGGCGCGGCCCCCTA,GTAAGTCCAATGAGTT,AAGGATTTCTTTAATT,GCATAATTGGGTATGA,GGAGCATGGAACATCT,CGGCGCTCCGATGTCA,GTTAAACAACCCCTTA,AATCGAGTATTGCCGC,AAGAAGCAGATGGCGT,GTTTGTTAAAATATAA,GGGACCATGGTGGATG,GTGAAAAGCATCCTAG,CTATCAGTAACAGTTG,GTAACATCACTGGTCA,GATACCTAAGTGGAAA,GATGATCTATGTGACC,CTCACTCAGGAGGAGG,ATTTGACCCGTTGTCG,GGGCCTCTCCTGGCAG,AACCATCCCAAAGAGC,GGCAGGCCGGGAGGCG,AGTAGCGCGGCAAACC,GTGCATTAAGGAAGTT,AAGAAAATGGTTCTAT,GTTAGAGACTATCCGG,CGACCCTACAAAAGTC,CACTCGAGGAACCGCC,AGACGAGCGGGGAGGC,ACGCACTAAAATAAGG,ATGCCCCCGATAGTTA,CGGTAGTGAGTGAGCG,CAGGATAACGGCAAGC,GCATGATGCTCAATTT,CATTACCGGGCTGGAT,ATATATCGGTAGATCA,GAGACGGCGTGGGTTG	B1_CAGTGCGGTCATAGTC-1,B1_GACTGATTCTGAACGT-1,B1_ACACTGAAGTTATGGA-1,B1_GGGTGAAGTAGAGACC-1,B2_ATGAGTCTCGCGCTGA-1	B
B_clone_1443	66	2	CCAAGGGCGAAGGGCA,GACCAGCTGATCGCAC,GTGTGATCGTGAATCG,ATGTGTTGATTGGTAC,AGGCGTAAAAGGGGTC,GTAACGGAGGGAGGAA,GAAGGAATCAGTGTGT,AAATGCTTACGTAAGC,CTATGTCGATTAGGGG,AGAGACACAGTCATAT,GGTGACTGGTTTAGCT,ACTTGTTACTTGGCCT,AATAACTCGGTTCGTG,AAACAAATGTGTGATG,ACGAAGTTCGTCGATG,AAAAATAGGGTTCGTG,CTGAGGATACCAACCT,ATTAATGTCAACCAGG,GAGAAGGGAGTGCGGT,GAAGGAATAGATAGAG,AAGGGTATGAAGACAT,CCTGAAAGGCGTAGCC,CTGTGTCAACAAGATG,GAACGTTTGTGAACCT,GTGTATCGACCTGCAC,GGAGATTGAGAAATGT,AATGGTGCACAACGTT,GAAGGGTGATGTGGTG,AATCGGCGATTTGGGG,AAAACACTGTCTCTTG,GTGCCGCGATATGGGT,CCGACGGGGGAAAAGC,ACTAAGATGTGTATTA,ATCAATCTATCTGAAG,AGGCGATGAATGCTCC,CGGAACACGCACAAAG,CCGGGTTCCTCAACCC,GAGGCTAGATTGCAGT,ATACACGCCTTTGTCA,CACGGGACGGGGAATG,AGGGAATCATGTAAAT,CTGTCTCAGGGCAGGT,AAATAACGATATCCTG,CATTAACCATTTGTAA,GTCGAGAAATAGGCCT,GAGGGGGAACGACAGA,ATAGGTAAAGGGGAAA,GTAAATTGATAAGATA,CTTTGACTACCACCAT,GGGAGGGAACTGAATG,GAGGAACACCATGCCA,CCGCCGAAATGTACAA,CGAACCGGCGGTATTC,GTGGACTTGGATGAGG,CCAGCTAAATTCGGAG,AGTGACAGGGCCCGGT,AATAAAATGGAGATAA,CGTTGTCCAGCGGAGA,GGATAACTACTGGTTT,GGTAAAGAACGAGGGG,GTCAAAATCGGGGAGC,AACCCGGCGGGCCTGG,GAAGGCAGGAGTATGT,CTTCGTGTGATCGTAG,ATATGAGAGGGGCTAA,GCAGGGTCGACTGGGA	B2_CATTGCCTCGGCTGGT-1,B2_AGTAGCTCAAATCGGG-1	B
B_clone_2441	66	2	AAGAGACCCGTGATGT,CTATATAGCCAGCTTT,AGAACTTTATATACGC,CACTGGACCCGTAGAA,GGGTGTCACACACTTG,GCTCAGTGATGCAGAG,ATGTGTATGCTTGGTC,CGTCGTATAAAACAAG,GAGCATTGCCACCATC,AGCAATCTCATGGCAC,ACTAGAGACCCTAAAA,GTAGGGTTGTTAAATG,GCAAATTCAGAAGTTA,ATGGGTTGACTGGGGC,GACGGGGGGCGGGAAG,CCTAATTCATATATGA,CTGTCATAGAGTGGGG,CTTTAGTGCCGTCTAG,GTTTAACTAGCCATAG,CTCCATGTATTGGATG,CCGCATACATTAACAC,ATATGTTTCGTCCATA,CGTAGCGTATGGGAAG,GATGCGACCAGACACA,GTAACTGGAAGCATCG,AGGGAAGGGCTTGAGC,ATATAACTGCACGAGC,CGGAAGACGGGGGGCA,AAGGGGCAGAATGGAC,GATGGACGACCAATCT,ACGGGTAGGTTGACGC,GATACCCGCCTGCATC,AGTGGATGGTCAGTAG,GAATGTTCCGTGCTAC,AGTGAAGAGACAGAAC,CGGGATAAGGATAGAC,AGTGAGTAGTTAGAGA,ATCGGTAACGCACGCA,AGTGGATTATAAGTTA,AGAGCTGAAGAGAACT,ACCGCCAGGTTTATTT,CGCGGGTAAAACGGTG,ATTTGTGACAACCAAA,CCTTCTTTAATCGTTG,CATCGTTGACGGGAGA,CTTTCAATCAATAAAA,ATCGGTCAACATATAA,CGTTAAAGATGCCTCG,ACGAGGCTGTTCGAAG,CAACGAACCAAAACTC,CGTGACCCGAGACCGC,GAGTCGGTCCGGGTAG,CGCGCTCACCAGATAT,ACAAAAACAGCCAGGC,ATTTCCTACTGGATGC,GGATAGTAATGGATAT,GGAAAACTAGGTGGGT,CATTGAAGGTAACCAA,AATAAAATCTTTGAAT,ATATGTGTAATTATTT,CTGCATACAGCCAAGG,AGATATCTATTTATGA,GCTAAATAAGTGCTTC,GTGTGTTTAAAGACCA,AGCAATGTAGTCCTTT,GTTTGTTTGTCGCTAA	B1_TCAATCTTCGGAATGG-1,B2_CAGTTAGAGTACTGGG-1	B
B_clone_307	64	5	CAAGCTTCCAGTACAT,GGCGGGCTGAATCCCA,ACGTCAACGAGTGAAG,AGCACTGTGTGGAATT,GAGCCGCAACTCCGAA,CAGGCTCACGCGAATT,ATCTGTGGAACACGCG,AGCAAATTATAGCTTA,CGTTCCAAATGGGGTA,GCGCCATTCAGTGGTG,GAGAGCATCAACCTCG,AACTGAGAATATGTAT,AAGGGTATCTAAAGGA,GAATAAGGACTTCGTA,AATACCATCTCAAGCT,GCATAACCACAAAGCG,AATGAAGACTACGTGC,ATGCGCCCAGTGAGTC,ATGCAGGTGTGGGAAA,ACAGGGTGCCATACAT,CTTGGATAAATACTAC,ATCTAGAAGTATGCGG,GTGCCCCCGCCACGAT,CCAGGTTTATGAATGA,GCGTGGAGCGTGAGGG,CATGCGCGATAACGCG,GGAGATTGGCTGGGGC,AGTACTCGAGCAACAC,GCCAGAGCATTGAGTA,CTGAGCTACGATCTTT,CGTACCCTACAGGTCA,AATCGCACATTTCCAC,GATTCAGTCTATGGGG,GATTATCACTACACAC,AGTTGTCTGCAACTAT,ATTTCACCGTATCTAT,CTAACCAAGCAGGTGC,CGTTCATGATATAAAT,AATGGGGCCGCAGCAG,ATCGAAAGGACTACGT,CCAGCGGCAGTCGTTG,CACTAAACATAGGATA,CGTTAAATACGGGGTA,GGGGACCTAGGCAGAA,CAACCGTAAAGGGCAC,GGTAGGCTCATAAATA,ATGTATCGGAACACAC,CTGCCTCAGGAAGTTG,GGTCAAGGCATTCTGA,GGATATCGCCCCCGGA,CCGCATGGAAGTGGTC,ACGGCATTGATTAGTG,CGCTCTACGTAGGAAT,AGAGCGGCGGGGGGTG,AGAACGACGATCGTAT,GATACCCTACAAATGT,CGCACACAGAGCGCTT,GAGAGAGAAAAGGTCG,CAAGAGGGCGGTGTTG,GAACATAGAAATAGCT,ACCCGCGGGTTAAGAG,ACCCGCTTCTCTGTGT,ATACCTTTAGCTATGT,ATGAAAACGATAGACT	B1_GGTGGCTCAAGTCCAT-1,B1_AAGTTCGCACGTCTCT-1,B1_GAGACCCAGGAAGTCC-1,B1_CAGGTATTCTACGGGC-1,B2_AGGAATAGTACAAAGT-1	B
B_clone_995	60	3	ATTACGGTGGTTAGTA,GCGGGGTAAGCTGCAT,GTGTATACGCATGTGT,AATTCATTGAAACATG,GACAATACCCTTGACG,GTGGATATGCAAATCC,CACAATAGGATAAAAC,GGTGCATTATATCTTA,CCGAGTTGCTGAGTTC,GAGCCTATATTAGCAC,GTGCGACTCTGGCTAT,CTCAGGTGAGTGGTGA,CCAAGTTTGAGAGGTG,GCTGCTGTGCTTAATA,GTGAATTTGAGGCAAG,AGTCATACCTTAGTGC,ATAGAACCCCTACGCA,CTGAGCGAAGTGGTGA,AAAAGGAAAAGTAAAT,ATATGTCCGATCGAGT,AAGGGCAGAGTCGGCG,CGGTGTGCGTCTATAT,CACGGATAGATAGTGG,AATTCGAGCCACATTT,CTGGGGGGAATTAATT,ACATGCGCGTAAAAGA,CTGCAGCCATGGGTGG,CGGGACCCAAACAAGT,AAGTATTAGTAAACAT,ATTTATTGGTAAATAT,GGGTGACGACTCCGTC,AATCCTATCTGTGGTG,CAGTATCTCTTACATG,GGATATTGGTATATTG,CTGCGACTAAATAGAA,CCATCAGCGGGAACAA,GATTATTGATGAGTGG,CCACAGTACTTCGAAT,ACGACTCCCCGGGAAG,ACGCGGCAAAAAGGAT,GGTGGAGTCAGAATGT,CACTGGTGGCATGCGC,GTGGATATGGGTAAAT,GTTTCCTGCTCAGGGC,ACTGGAAAGTGAGGGT,GAGTCTGAAGCTGTGA,AGCGAATCGTGGAGTA,AGTCGTCCAGGTACAT,GGTACTGTGTATGGTT,AATTGCAGCTGTGGCG,ACCTATGAATTAAACG,CCCACAGTGCTTCTAG,GTTTAGTGGTTTATTG,AGCGGTTGAGTTGCGG,CGCTAACAGTATAGTG,ATGGCAAAGGTTGGCG,GAAGGCGAGATTGGGG,AGCGGTGAATGGATAG,GCTGGGTGGAGGGGAG,GGTTCGTTGGAAACCC	B1_GAAGTAAGTACGGTTT-1,B2_TGAGGGACACCCATAA-1,B2_TTGAGTGTCGTCACCT-1	B
B_clone_2211	59	2	AGAGGCTGGAGAAACA,GGGCAGTAGTGTGTAA,GGGACGTGGACTGGAG,GTCGCTATATTCGGGG,GTTGGGCCCTGGCTTC,GTAGGTTGGTGTCGCA,GCGAAGTGGCACATAT,AGTTACGCAGTAGCGC,GTAAGTTTCTCCGAAG,CATCGTTGGGTGCGGG,CGAGCGCAAAGCGCGG,GAGTAGATGATAAACT,AGATCGAAAAGAAATT,GTCGGGAGGAGCATGT,CTTTGGGAGAGTCCCC,GAGCGATTACATGTAA,GGCGAAATCGCAAGGA,AATTATCTATAGATGG,GCGCCAGCCTGGGTGA,AGTTCATTAAGAAGTT,CAGGAGGACAAGGATA,GTGTAGAGAGATAAAT,GACTAGAAATGGGGTG,CATCAGTCGGCGGCAC,GTTCCTTTGCTTAGTG,AGGCAAAGCAACATAT,ACAAGCGAGATAGAAC,AATAAATTGGTGATAC,GGGTAAGTGTTTGTAT,GTTTGATAATTTCATG,AAAGCAGCGGGTCATC,AATCAGAACGCCAGGA,GAAGCACAAGAGACGC,AACTAGTTGGCGATGT,ACTAGTAACATAAATT,CGTAAGATGTCTGAGG,AGAAGTCCGTTAAGAG,GCGGGGAGGTGCATTG,GTTTGGATAATCATTA,AGAGGTGAACCACATG,CTAAGATCATAGGTTC,CTGCCTTAGCCTCGTT,GGTTGGGTGCGTAGTT,CAGAGAGCCAGGGGTA,ACTTAACCAGTCGTTA,AAGGATGAAAGAGGGA,ATTAAGTCAACAGGTG,GTGTGACCATGTCGCG,GGGGGTTTGCTTCCTG,ATTGAAATGCGTACTG,CTGTACCGATGTCATA,AAATAGCGGACTCTCA,GATACGGGGTTTGAAC,CCAAATTCGGGTAAGA,AATGCACGCGTGGGTA,AGTAAGATAGCTAAGT,GTGTGTAAGCGAACCT,GGTGGAGGGTTGGTCA,ATTTAATAACGGAATA	B1_CTGTGGGGTACGAGCA-1,B1_GAGAGGTCAAGTGTCT-1	B
B_clone_1566	57	6	GATGGGGCAATTAGAA,GTTTGGATATTGGTTA,GTTAGAAGGCTTCGGA,GCCCAAGACCTGAGGG,GGTGCGGTGGGTCTTA,GCACGGGGGAGAAAGC,GGGCGTCACAATGCGT,GACGATCAACAGGCGT,CCTGGCCTGGTAATAA,ACGGCAGGCAGACGCT,GAGCCGCAACTCCGAA,GAATGTGGATGACTAG,ATGAGCTAATCGGGGG,GCGAGCCTGATGAGTG,GGAAGGGACTGGAGAC,ATGGGCTGCAAAAAAG,ATGCGTAACGATGAGT,CTGCATATAATACCTT,ACGTAAGTCGCGAATC,CGTGGAGGCTGCAAAG,GTTGAAAAAGTGGATG,CTAGGGTGCTTGACAC,GGGGGGGGACGAGGTG,AGGTATAGGGTGGTAT,CATTCCTAAGAGAGTA,GGAGGTATGTAGCGGA,AACCGGCTATCGCTAA,CTACGCACACAAATTT,GAAGGGCCCAGCGCGT,GTTCAAGGGGTTCAAT,GGTCCAGAATGTAAGG,GTAGAGGAGTATAATA,GATTGTCGAAAAGTGC,GTGTGCTTATTCCATC,AGGGGCTAAGGCGGGG,AGAACAAAAGTGGGCG,GTCAGGTGCGCGCAGA,CCTCAGACAAGAATTA,AAGTAACACATTAAAA,ACATGAGAGGGGGGGT,AGTGGGATATGTGTCG,ATGTATTAGTAACTCA,GGCTCGTTGATAGGTA,GGCCAGGTGGTGAAAG,CAGAAGCTGTGGCAGC,AAACACATGGTGAGTC,AAGGGAACGGTGGCAC,GCGAGGTCGGGAGACT,GATACCTTGTGGCTTA,GTCGATTTACCCGCGG,GCCCCAGTGTGCGTTA,ATTTATCCCAAGAATG,CTAAAATTGTGTCTTG,CATGAATAAATGAGTA,AACGACGAAAAGAATG,GGGGCAGTCAGCATGA,GTATAAGTGGTAAATT	B1_CCCGAAGCAGAACCGA-1,B1_TTCTAACGTATGCGGA-1,B1_CCTCTCCCAGTCCGTG-1,B2_TTATTGCTCGAACTCA-1,B2_GGATGTTTCGTGTGAT-1,B2_GTTGCGGCACTTGGCG-1	B
B_clone_225	55	4	GTTTATGGCGCAGGGG,CTAAGATCATGAGCAT,AACTGGTCGTTGGAGT,CTATCGTGGTGACGGG,GATCAGGAGGTGCTTT,GTAGGGTTGTTAAATG,CACGCGCAACGAGAAC,GAGCCCGTAGTGGTCG,GAGAATCTCTTTAGTA,GTGGCGAGAGCCGTGT,GTGGGTTCAGTTAGTG,GCAGGGGTCTTGAAGG,GGGTGGAGGCCTAATA,AAGTGTTTGGTGGCTT,CGATGATAAGATGTGG,AATGGTATGAGTATGT,GTGTAAAAAACTGCGA,AGCTCATCGTTTACAC,GTCGGCAACGCAGGAG,AAAAGGGTGCAGCACA,CATACTGGCAAGCTTG,GTATATATGTTGAAAT,GGCTATGTGCAACGCA,GGTTAAGGAACTCTTG,GCCTGTAGGCAGAGTA,GTATCCTCGCACGGTG,GGAAGTTCCCCCAGTT,CTGTGAATCGGAATGC,GTAGCATTGACTCATA,GAGGACAGAGCGATGC,AGATGGGAAGCGCGTA,GGTTCAATACTTAGGC,CGTGGTGGAGAGGGGG,AGAAGGTGGCGGGTTA,CCTGGGTTGGGTATAT,CAGGATTCAAGGGGAG,GTGTGCTTCATTCTTC,CGAGATACGTGGGAGT,AACCGCCAGCAGAGAG,ACGCCGCAAGTAGTGT,AGTTGGTCACTCATGT,CAAACGTACTTTGTAT,ATGAGACTATTACATC,CAAAAGAGAAGTGTGG,ATCAATTCAAATAAAG,AGTGGTTCAGAGCGGG,ATCCCGTCGCGTAGAT,GTACAGCTGTACAGAT,GGGGAATGAATAGGCG,ATGAACTGCCACCCAC,GGTTCAATAAGGGATA,ATAGCATGAATAGAGA,AGTGACGTGGGCAAGT,GAAGAGAGGCTAATTA,GGATACGACTGTATAT	B1_AGCATCAAGTCGTCTA-1,B1_ATTCCTAAGCGAGTAC-1,B2_CTCCATGTCGCCAGTG-1,B2_GTGGGAAGTCTATGAC-1	B
B_clone_449	55	3	AAAGGGCTCAGACCGT,GTGAAAGCGCGCAAGA,GAGTGTCGGATCCCCG,CACAAGAGCCGTAGGC,CGGTAGACGGCTCTAC,CAATGTTGAGTGATTA,ATAAGGTTGATAATTG,GACTGCCGGGTTAGCA,GGTAAATAACGTGGAT,ATCGGGTCGAGGGCAT,GGAGCCTTGCAGAGTA,GGTCGCGAGACTGCCT,GTCAGGGTATGCAAAT,GTGAAAGAACCAAAAT,AGTAGTCAATTAGAGG,CATCGTTGGGTGCGGG,CATAGGTAAAATAGAA,GGGCAAGGGATCCTGT,CCGCCATGATGACACT,ACTTGCTAATTCGGAC,GTCTCATGACAGGAGG,GTAACCAACTTTCAAC,GTGTGGAAGTCACAGG,AACCCATTCTGCGGAA,CTGCATCACATTCTCA,GGTACAGGACTTCAGG,AGTTCATTAAGAAGTT,AGAAGTAAAGTTAAAG,AACCACGTAAGTCTAG,AATGACGAATGCGTTT,GTCCCCGGGTCCATGG,GATTCAAACTTACTGA,GGGGCGACAAGGGGTT,ATTTGGCCAACCATAT,AAGGGTTTCGATGTAA,GAGGCATTATATGATG,GAGAGTATAACAAACT,AGGTCTTCCTAGCCAC,GAGCAAGCACAACATA,ACTTCCGTCAAAGTAG,AAAACCTTGTTAACTG,AACTAGCCGAATGTTT,AGATCAGTCTTAGACT,ATAACAGGAGTCCAGT,CCCGGGCGCCGTAGAC,GCTTATCTGAATCTAA,GATTGTAAAATAGTCT,AAAACAAGATACGAAG,AAGTATCGAATAGTTA,GAAGGTTTGGCGAAAC,ATTCGACCGATTCTGT,GCATCGGACCATCAGA,GTGAATTAGTATCGGC,GCGGGGAAATTCCTGT,GCGCGAAGCAGAAGAG	B1_TCATGAGGTTATCTGG-1,B1_TTCACCGTCAACCGAT-1,B1_CGGAACCAGCGACAGT-1	B
B_clone_661	55	20	ATAGGCGAGAGACCTT,GTAACTTCGATTAGAT,AGAAACTGCGAGACAG,GGTTATTGAGCTGGCG,GCGGGGTAAGCTGCAT,CCCAAGGAAAGACGAT,AGGAGTGCAAATAGCT,GTTACTACCACAATTT,AGACCGCTGTACAACG,GTTAAATGCTAAAAGA,CTTCAGCAATCAATAA,CTTCGGTACTTTAGAT,ATCAACAGAAATAATA,GTCGATGTGTTTGGTC,CAAGACGAGGAAGATG,ACATAATTCTATAGCG,GAACCTTCATAGGGTT,GGTGATGAAGATAGTC,GTAGGCGTGCGCAATA,ATGAGCTAATCGGGGG,CGAAGATCCAACGTCA,CGGCGTGAGCTTATCA,GGAGCTTACGTTATTG,GTTAACATGACTACAT,GGTCCGCGCATAAAAA,GGGAATCTCCATGATG,GAGAGGCTCGAAGCAC,GTTGGTGCGAGTAATA,GGCGAAGTACAGAGGC,GATTAAGTCGCGGTGG,ATGGGTGGCAATGGTA,AGTTGGAGGAGCCCCA,GAGACCATGGTTATAG,GATTGGTTGGAGAAGG,ATGGCATAGAGACTAA,GGCGGTGAATCGGTAG,CTAGGTGAAAAAGTTG,AAATGAGGATTTCCAT,GTAGCGTGGGGGCCCT,GGAAAAGTAAATCCTG,ACATCTAAACAACAAT,CAGTCCCCATTTCAAT,GTGAAGAAAAATATAA,CCTCGCTACGGCGTTG,ACCGATAGCCATGCTG,ATTGGGAGACTCGCAG,ATTGGGGGGGGGAAGT,GTTGATTCGCGGACAA,CAGTCATTCACAGGGG,CAGGGCGACCCAATCA,ATGAATCAGTAGGAAG,GATCAACCAGGTGGGG,ATTCCCTGGGTAAGTT,GTTTATGGAGGTGAGT,AGGTGAGGGGGGGGCG	B1_TGAGACTTCCAACACA-1,B1_GAGACTTTCAAACCTG-1,B1_GGGTCACCAACTCGAT-1,B1_GCCCAGAGTGGATTTC-1,B1_CTCAGTCAGTAGACAT-1,B1_TCCCATGAGATCACCT-1,B1_GTGTAACCAAGGCGTA-1,B1_CTCCAACTCAAGTCGT-1,B1_CGGTCAGCAGATTAAG-1,B1_CCTCCTCAGGCTCTAT-1,B1_TCATACTTCGGCTGGT-1,B2_TGCATGAGTGTAACGG-1,B2_GGGAAGTTCTCATTGT-1,B2_TGCTGAAGTCCAGAAG-1,B2_AGTTCGAAGGTTGACG-1,B2_AGACAAAAGCTTTCCC-1,B2_CCACCATGTGATGTAA-1,B2_AAAGGTAAGGTACAAT-1,B2_CGATCGGGTATCCCTC-1,B2_ACCGTTCAGGGTCAAC-1	B
B_clone_374	54	5	GAAAGTTGAGGTGATT,GCGAACTACGGTCTCT,GCGTACGTCGGAGAGA,AGGTAATACAATACCC,GGTAATCCGGACAGTT,AGTCGTTACCTACATG,GTAGATTTAAGTATGT,AATTAAGGCGTGCAGC,AGGGGGTTAAGTGAAT,ATTCGTGTAATGGGTT,ACAACCGTACATAGTA,GACGGGTCAGTAGGTT,GAGAAACGGTGAAATA,CGGTGGCTATTAAGTG,GGGCGGTCGAAGAGAG,GATTATTCAAGTGTGC,GCGTCGCAATAGAAGT,GACAAATTATATCGGG,ACTTCAGTGCATCCTA,AAGTGTTGCTTAAGTT,CTACAAGCGTGCCTCG,AGGAGGCGAGGGGGTA,GTCTATACCAATCTAC,ACCTATGGGCCAACAT,ACTACGACCCTAACGT,GAAACCTAGTATGGGA,GTGCGACAGGATATAC,ATTACACGCACAGTAT,GCTAAGTAAATTCATA,CGCAACGGAGGTGTGG,ATTGCAATGTTTACAT,CAATCAGTCTAACCGA,GCGAATCGGGCAGTGG,AGGTAAGAGGTGGTTT,GAACAGTGGTTAACTG,GGATCTGACGGCGTGC,ACAGGGCAGATTGGAG,GTGCATTGAATTATGG,GTCTATACCCGTAGTA,AACTGGCCGGTTATTC,GAACCAATCCTTAGTG,CCGTAGGTCTAACTAG,GGGAAGATGTGGCGTA,GATAGATCATTTAGAT,ACCAGGATGGGAATGC,GGTAAAGTCAGGCAGC,CAACACTCCACGCGGA,CATTAAGGGTTTCGGT,AGTGCTCTGACTACAC,GTTCCTTTATTCCGAC,ACAGGCGTACGAACGT,AACGAATAACTTCTGG,ACTTCTTTGATGAGAG,GGTTGCTGAAACGGTG	B1_GGGTATTCATGACCCG-1,B1_TCGCTTGAGTTGGCGA-1,B2_ATAGGCTAGTACGTCT-1,B2_CACATGAGTTAGAGAT-1,B2_AGGCATTAGCAGGGAG-1	B
B_clone_238	53	10	AATTACCTGTATACCA,GATCATACAATGCACA,CTCGCTTTATCGAAGC,GTTGCCTAGTGGCTAC,GTGGCATCAGAGATTG,CCCTCTGTAAGAGTTG,AAGTAGACAGGGGTAT,GATTACTTATATACTT,GAAGGATAATAAAATT,CGTGATAAATGTCAAC,AATTGATAGCCTGACT,GAGGGACTATGTGTAT,GCGCAGGTCCCAGGCG,CAAGCAACAGGTGAGT,CAGCGGTGACTTAAAG,GGAAACAAGTGCACAA,AGTGCCGTGCTAATTC,GGTCGTTGAAACACAC,AGGTAGATCCGGATTC,CGGGGTGAGGTTCGTG,GTGCGCGGATTTGAGA,GCAAAGTTACGCAGAA,CAGAGGCCGTTAAGGA,GTACGCCTGGATGCCG,GATTAACAACTCAGGA,CTGCATAAGTATCTGA,ATTTACTTATATGCTT,AATGCTAGACTGGGGT,CGTTATGAATGGGGGG,GGGTATCGATAACCAA,AGAAACCTACGAATGT,GCTTAAGTATGTGGGA,CGTGGTATGTCAACTT,GAGTGACGGAGGGCGT,GTAGACTCGCGAAAGG,ACCACGGAAAAAAGGT,AATTGTCGAAGGGGGG,AGAAAGAGAAGAGGGT,CGTAAAGTCGATCCTC,CGCGAGTAGCCGGCAC,CCGCGACTCAAAAGAA,AGAACCACATAAACGT,GATCGGCAGATGATTG,GAGACGACCGTTAGGG,CGTGGTGAGTCAGAGG,GTTGCAGTGTCAATGA,CTGGGGGAGGGGAAAT,AGACCCACCGAGGTAA,ATTACAGCGCACGACA,GTAGGCCCGACTGTGG,GTACGGCTATTTGTGT,CATAAAGTCCTTCTTG,ATTTGATAAGATGGAT	B1_TCGACGGGTGCTCCGA-1,B1_ATCGTGATCGGAAACG-1,B1_CTCTGGTCAAATGAAC-1,B1_TCGGGCACAGCAGTCC-1,B2_CACTGAACAGTCGCAC-1,B2_CTATCCGAGAAAGCGA-1,B2_TGGAGAGAGAACGTGC-1,B2_GATCGTATCACACGAT-1,B2_TAGGAGGGTGTGTCCG-1,B2_CTCAGGGAGTATAACG-1	B
B_clone_1910	52	5	GTCGAGCGGCTGCCGC,CAGTAGACGATTAATT,GCACGGGGGAGAAAGC,AATCATTGGTGTAAGA,CTCGAGGAAGTCCGCC,CTTTCGAGAGTTAGAG,ATTCATAGGGAGGGGT,AGAGATCCGCGCATGT,CCGCGTCTCATACGTC,GGGAATCGATTGCGTG,AAGTGGCGAAATGTTA,ATAAGTTCCGGAGGAG,GAGTAATTCGTGGATG,ATAGCAAACGCTCCGG,GACTAATCAGTAGCTG,ATGTGGATGTTTGAAG,GATCCGAGGAACAGGG,AGAGAAGGGTCAGGTA,GGTTGGAGCTACGGCT,GTTCCCTTCGAGACGA,CTACATGCGCAGCTTT,ACTCGATGGGCACTAT,AGCAACCGACTCAGGG,ATCAAAAAGATAGTGG,AAGGGAAGACTGACTT,AGGAGAATGTATGGGC,CTCCGGATATCACCTT,CGGTATTTCTTGACAG,AATGGAAGAATTAAGG,ACTGATATATACCCTT,AGTACTAAAGCCACGA,AAGAAGCTCGGCATGG,GTATGAGCGTGGCTTT,GTTAGACCCCAAAATG,AGCACGTCGTCGGCAC,CATTAAAAGGCTCATA,AATCCATTATTACTTA,AAGGGTAAAAGACGAT,AACTAAGTCAGACTTG,GGTTCTGTGCCGCTTC,GGATGAGAGAACCGTC,CAACCCGCCAGGGTCC,ATATGGGGGTTACTTG,AAGAAGCGACAGGGTT,GTTCGAGGATTGAGAT,AAATCTAAGTGGCTTA,ATGTGGTCAATGAGTC,GATCACTGCCAGCCTT,AGAAACATATGACTAG,GATACATAGTGTACCG,CTTTGAAAGTGACATA,ATAAAGTAACGGCTGA	B1_GTTTGGACAGGTGGAT-1,B2_CTGTCGTGTCAACCTA-1,B2_GTCATTTCAGGCCTGT-1,B2_CGCCATTAGGTTGTTC-1,B2_CGGGTGTAGTTACGAA-1	B
B_clone_353	51	6	GTCGAACGGGGCGAAC,CGGGGCTAAAAAACAT,AATGCGTAATATCGCG,CGTTGTCAGCTTGTAT,ATTTCGTTGTGAGTAC,GTCTCGTCATAGCTTT,GCCACGTTCAATCATG,GTTTGTCTGGTGAACA,GCCGGTCACAGAGGTG,GGACATGAAATCGTGG,GGCGGGCTGAATCCCA,GACAGTTAATGTGCTT,CGGGGTGACGCAGGGC,GGAGAGAACATCACAG,ACACCGAACGAGGTGG,AGGGAGGCAAAAGCAT,GTAACGAACCGTCCTG,ACAAGTTTAAGGAATC,GGATGGTCGTATCATG,AGTCGGGTAACTAAAT,GCCGGTCGATAAGACG,CCTGGGGGGAGACGTG,ATTCGGTGCAGTGTAA,AAGACGGACGTCGGAA,CGTAGTACCTTTCCAA,CCGGGCCTAGGTATGA,ACCCGATGAGGTGATT,GAGGGTGTATGGGTGA,CGATACCCGTTGGGCG,GGTTATAGGTACGCAA,GCCCAAGACCTGAGGG,GGTTGAGGGTCAAAAA,GCGACAGCAAGAAGTT,GTTTACTTGAGAACTG,ACAGGGTGGTGAGGAT,ACTGAAAAATATGTAT,CGAAGAGCATTGGATA,GTGTATTTACGACCCC,ATGGCGGTATAGCCTG,GAGTGTGGCACGGGAC,ATTAAATTAAGAGTAT,CGCCCCCGGGATACCC,ATAGATGTGGTTATCT,ATAGATACATTGAAAC,GGTGCGGTGGGTCTTA,ATCACACACCGAGTTG,AGTAAGGGAGGTGAGG,GTTTGGTCAGGGCCAA,AACAGGGACTGTCCAT,AGTTGAGAAGGTCATG,CGCTCGTCGGTAGATG	B1_CGTGCTTGTAAGTCAA-1,B1_AGGCATTCACTTGTCC-1,B1_TATCGCCGTCTAACGT-1,B1_GACCCAGTCCTTGGAA-1,B2_TGTTCATCAAGTTTGC-1,B2_TCGACCTTCAGGACAG-1	B
B_clone_1558	51	3	CTTTCATACTTCGCAA,GACTATCGCGTGGCAT,ATATCCATACATAGAA,CAGGGCAAACACGCAC,GTGGAAAAACATATGA,AGAAACTGCGAGACAG,AGCAGCGGAGGCAATG,GACCAATAGCCACGTG,CATGCAAGAGAGAGGG,ACGAATAAGCTTAACA,GCATGAATGTGTATTT,CTTGGGTCAAGTCGAG,AATCATCAGTACATCT,GGCTAAGAGCAACGTT,GACTAATTGGAGCTGC,CTAGAAGGAAGAAATC,CACTGTTCCTGAGGAT,CGAAATCTCTCGCATC,GGGACTAGGTGTGGTG,AGCACGGGACCCCAGG,CAAAGTGAGGCAACCA,AGATGAGGACAGCATG,GAGGATTACTCCGGCG,GGTTCCAGGGCTCCAC,GTTTAGGTATCAACTT,CCGCATTAATATATGT,GAGTAGGTATGTGTGA,CCAGCTGTGTTACCCT,AAGGAATGGGGTCCTG,ATCGATTGAACAGGAG,AGTGCATTGACTAGTG,GGTTGTATAAATATAG,ATCTAGGTACCTAAAA,CTAAGTTTACTCCTTC,CCCAAGACGTTTGTTG,AAATGTACAATGGTAG,AGCGCAGCATGTCACC,AGGACGCGACTACGAT,CGGCACTCGCGAAGCA,ATGTATAACGGCAGTT,AGATGTAACACAAAGC,GCAAGTTGCGGAGGAA,AGCGGGATGTGTAGCC,AAGTGTTTATTTGGAT,ATCCAATTACGTAGCA,AGGCATATAATGGAGG,CAATACACAAATCCGC,ATAAGATAGTGACAAT,GCGGAGGCGATTACTT,GCCTGGTTGTGGAATT,GCAAACACAGGGGTGG	B1_ACGGTCGCACACCGAC-1,B1_CCTAACCGTATGCTAC-1,B1_TGAGTCATCGGAAGGT-1	B
B_clone_285	50	17	CATTGATTCCTGCTCT,CCCTAAAGACTAACAA,ACTGGACCCCTTCACA,GACCCATGGCCCCGTA,CTCGACACGGATATAC,GTGGAGTTATCTACAG,CTCAATGTAAGTGTGA,GAAGAAGGGATGGGAT,AGCCGACTCTCAGGAC,GGCAAGAACGGTGGAG,AAAAGGTAGGTACGTC,GGGCGATGCAAAATGA,GTGTCAGTGGAGGAGT,AGAAGACAAATTACAA,CCGAACGTCCCCGCGA,CTTAAATTAGAAAAGT,GACAGAGAGTGGAAAT,CCAAACTCGTTAGTGC,GTGAAAGCGCGCAAGA,AGAGGTCTGTGTGACA,AAATGGGGGTTCGAAA,ACGCGGCACCTGAAGT,CTCCAGAGCAAGCACT,CCTGAGGAGTCGGAGG,AATCACGACTAGAATA,GATCGGGTGTGGGGGT,ACCTACAACGTAATCA,CTCGAAGAAAGACAAT,GATCATATGTAACGTC,GCTTGGAGATGGAAAG,GTCACGAGGTTAAAAG,ATTTAGTAACCTCTGA,AATGATTTGTGTGGTT,ATATGTGAACACGTGT,AATCGCGGGTATGGAG,CACTAGCCCGTCCCTC,AATTGTTTAACCGTTC,GAGAGACTGTTACTTC,AATAGCGTAAACAAAG,ATGGCATCAAGAATGA,ACGACGGGACGCATCG,CAGGATCTGCATATAC,ATTAAAACGACACTCT,GCGGGTAACTCTCAGA,CGCTAGTCCGGGGTAC,ATTAGGTGATATATAC,GGATGGCGGCGCGTTA,GAAGATGAGCTCCGGC,CTAAATTTATTTATGT,GATTAGTCCCAGCCTT	B1_CATGCGGGTATCGAAA-1,B1_AGACAAACAAGATCCT-1,B1_ACCATTTTCGTAACAC-1,B1_TGGGATTGTGGGCTTC-1,B1_AGCTCAAAGCAGCAGT-1,B1_CTCCCTCTCTCGGTAA-1,B1_TAAGCCACATGGACAG-1,B2_ATGGGTTCAAGAATGT-1,B2_CCGATCTTCTAGCCAA-1,B2_ATTCCTACACGGCACT-1,B2_TCCCACAAGCCTGGAA-1,B2_ACTGTCCAGTCTGCAT-1,B2_ACTATTCTCAATCCAG-1,B2_GGAGGATTCGAGTACT-1,B2_CCTCAGTGTCTAGGTT-1,B2_TAACGACCATTGCTTT-1,B2_AAAGTGATCTCATTGT-1	B
B_clone_367	50	9	GGATGCCTATCGATAA,AACTGTGAACGAGGAC,AGGCGCTCCAAGAGTA,GACAGTTAATGTGCTT,AGGGGTGGATATACAA,CAGGGCAACCCAGCCC,AACTAGCGGTCCGACA,GGATCTTTGTGAAGAA,ATCCAGCTATTTGGTT,GGTCGCGAGACTGCCT,ATCTACTTCTAACAGG,GTTAATATAGCTGATA,AGGGCACAGGTACCTA,GTTGCGCTAAATCCTT,ACGCGGAGGCAGCTGC,CAGGGCGGAATCCGAT,ATTGAGGAAACGCATA,AGTTGGTCAAATAAGT,AACGGAATCTTAGTTA,CGTGATGCAGAGCGCT,AAAAGAACGTTAAAGA,GTTGATTGGTTTATTT,AGTTAAGAGCTGATGG,GTGGATGGGCCAGTTT,CGACCGAAAGCAAGGT,CTGGGAAGCAGAGCGC,ATATCGTGCTTACCGA,ATCACGAGGCCAAGTG,AAGTAGAGAAATACTG,AGTCGGGCAGAAAAAG,GATTCTGGCCTGGGAA,AACTATGGATACAGTG,GTATATTGCGCGGTAG,GTTACTGGGGAAAGGT,AGTCCGGGGCTTAGAC,GTATGTGAAAACGTGG,GCTCAGTGCTGGGTGA,CAGAATCAGTATAATA,GTTTCAGTGGATGTGC,ATTAGTATAGTCAAGC,ACTTATAAAGTAGGGG,CAACCCCGAACACCAA,ATGAAACGGGTGGATG,GGTTAGTTGGGGGCTT,CGGGATCTGGCTCTTA,GATGCTACATCTACCA,AACACTTCGCAAAGAT,GTTGCATGACTGAATG,CTTGCCGAAAGCAAGC,CTTTAGACAGTTATTC	B1_TTGGGCGAGCCTGGAA-1,B1_GAGCTGCCATCGGTTA-1,B2_TAAGTCGCAAACGGCA-1,B2_AGAGCAGGTGGGTATG-1,B2_GTCAGCGAGACCAGCA-1,B2_AGCTTCCCAGTTACCA-1,B2_CTCAGAAGTTGTCTAG-1,B2_GGTGTCGTCTCGAACA-1,B2_TGATGCATCTTGGAAC-1	B
B_clone_633	49	4	GTCTATGAGTGCACTA,AATGGAGAGTGGAAGG,AAGTACTAATGTGCAA,CCTGCGACAAGTATCC,AAAACATAGCGGCTAG,GTCTAATAATCAAGGG,AAGTATCTCGTACAGT,ACCAATAGGGTAGAGG,CAGCGTCAACTCAGTG,GGGTATTTCGGCGTGT,GAGCCGTTATGAACTT,CAATGTATCATTACCA,CATTGACCGAAAGAAT,AAGAAGGAAGATGTAT,GTAAAGAAGACTAAGT,CCACGGGGGTATACTT,CTTGGCTTCCACGGAT,CGGCGAGTGTGGGGTT,CGTAATCCAGACACTC,CGCACAATCAGTCTTT,CTGTGGCCACAAGTAG,ACGTCTCACCGCCATC,GTGAACATGACAGGGG,AAAGACGGCAGTAATG,GAATCTTCGATACTAG,CTGTAACAAAGAATGG,AATCCCTGCAAAATTG,GTAGGTCCATTAGGGA,CGTTGTCAGGTAAAAT,ATATCAGAGGTTATGT,ATTGAACAGAATATTT,AAGTGGCGAAATGTTA,GTTAATATGTGAGGGT,GTGTGGCGCGAGAATA,AATTCTCTGGAAGGGG,GCGGGGGGGTGGCATA,ATTACACAAGATAGAG,ACTTCTAAGCACGTGA,CTAGAGAGAATTGGAC,CGGTCTTAGTAGCTTC,CCACACGCATCCATAG,ATACACTAGGCAGTCG,ACATACTTGTCCGCAC,ATTTCTATAGCACTAG,ACGCCTTAGCTTAAGT,GTAAAATCGAGGGGAC,AAGAGATAATTAACTA,GTATAATGGCACGCCG,AGGCATTACCCGGGTC	B1_GATAGCTTCTTCCACG-1,B1_AGAGAATCATACATCG-1,B1_AAGAACACACCAGCGT-1,B1_GGTTAACCAAACACCT-1	B
B_clone_1107	49	2	CTTCAGAGCTTGAAAG,AGGCGTCTGCAAGAAG,CTAAGGGCATGGGGGG,GGGAAGGGAGTAGGAA,ATTAGAATAGACAAAG,GGGTCTGTACTGGCTT,GTGTAAATGTAGAATG,ACAGCTTGACGGGAGG,AGCGCAATAGAAATAC,GTTCGTACCAAACGGG,AGCACAAGACCAAGTC,GCATAATTGGGTATGA,GCAGAACGGGTTAGCA,GTAGCTACGTATGCAT,AGTGAGACGGGTGGAC,ATGGCGTACAGCGGAA,ACTCACTCGACAACTC,AGATCCGGGCACGGAG,CATGCGGTCCGTACTG,ACTGCTATAAAACATA,GGATGTTTAATCAATG,ATTTCCTACTGGATGC,GTTGATGTGTCGGGTC,ATTTAGCTCTTTGCCG,GTGGACACGCATAGGA,GAGTAGCCGTGCCTAA,GGATGTTCATGCGAAG,GTACAATGGCCTCGAT,AATTGCCGATGTAGGG,CGATCGTAGCTAAGTG,ATAACGTCAAATAGCA,CTAAGCGTACTTCTAA,CGCGAGACAGCAGAAC,CGAGACCAGGAACTAT,GGATCTCTGATGGTGA,AAAGGGAGGATGGCAC,ACTAGGCAGCGTATTG,GTTGATAGCGTAACTA,CTGAACACATTTGAGA,CTGGGTTTGGGTATGT,ATGAGATACGGAATGC,GGATGAATAGTACAGG,GGTCGATTCTGGGGTT,CCTGAATAATATATGG,GTAGATGAGAGTGTGC,GCACAATGGGCCCGAT,GTTTCGTCATTCATCA,GTCGATTTCGATCAGT,ATTGATCTGTCTGAAA	B2_AACAAAGAGAGTTGCG-1,B2_ATGAGGGGTGAGATAT-1	B
B_clone_80	48	16	GAGAAAGGGCAAAGCC,ATAACTGAGACTCTGT,GACAAGAGCAGAGGGC,CATGGGGAGGCTGGGT,AGCACAGGGTTGCTGT,AGCTATTTGTCTAAGT,AGTGGTCGAATTAGGT,CTGGATGTAACCAGCT,CATGCGTTCAGTGCAG,AATTACATGTAAGTAG,GTGCAGAAGGGTAAAG,CTCCCTCGATGGGCTT,CTAAATTTCCCTATAA,GCGGAGTCCAACAGGG,GTCGGAGGAATTGCAA,CTGGATTGCTCCAGGG,GCCTGTAGGCAGAGTA,AGGGGTGAGTAACTGC,GCCTCGAACGTCGTGC,AGATAGCAGTTAATAG,GAGTAGTCCATGCCAG,GAGTCGGGCATAGACT,CGAAATTAGAAAATGT,ACGGGACCCCGAAGGT,ATCGCTAAGTTGATAA,GCAGGTGCGCATGCGT,GTAGGATTACGACATC,AGGGATTAGACCATGG,ACTCGTCGAAGGGAAT,GTAAACTCACCTCGAA,AACTCCGAGTGTCAAG,GAGTAAGCCACTCCAG,ATTTACAAGATTCTAT,CCTGACGTGGTCGGAG,CCATGCAAGCGAGTCG,CGTGAGTGATTACAGG,GTGGGGAACCTGAGTG,CCCGCAACGGAACATT,GTACGGAAAAGAGTGG,GCTTCAATCTACATTG,CATGCATGCTTCGGGG,AACGCGGAAAATCTGA,ACCAACCCATGGCATG,CGATGATCGAAACATA,GTGCGTTTCAGGAATT,CGTCGGGGATATAGTC,GGGCGAATGAGTAGGA,CTAGAATCAGCTCGGA	B1_CGCATGGAGCTGGTGA-1,B1_TTTGGAGCACGACCTG-1,B1_TGAGCATGTGGCAGAT-1,B1_CCTATCGGTGAGCGAT-1,B1_TCTTTGATCATTGTTC-1,B1_TCAAGCACATGGCACC-1,B1_CACGGGTAGCAATAAC-1,B1_GGGATCCCATGAGGGT-1,B1_TACCCGTGTTCTCCCA-1,B2_ATTACTCAGTCGGGAT-1,B2_TCGAAGTTCTATCGTT-1,B2_CAATACGTCATCACAG-1,B2_CGATGGCTCCATAGGT-1,B2_TACCGGGTCGCAGATT-1,B2_CATTCATTCAGACCTA-1,B2_ATCCTATGTTCCGCAG-1	B
B_clone_426	48	3	GAGTAAAAAATGCCGG,GTGGATGTATATAATA,GGTGGCGAGCAGGGAT,AAATCGTAAATGGGTC,ATGGGGTAAGTGGCAA,ATGTAACTGAGGCAAT,CATGGCCTCGGAAGAA,CGTGAAGTAAACGGGG,GGATAAATAACGAGGA,GAGGCGACATGCAGGT,GTCTAAATATTTGCAA,ATCTATGGGTTTAGTT,CCGGGATAGTGGATCT,CTATACCAGATAACGA,GTGGGAAAACGTGGTT,ATGTGTTTACTTGTTT,CTGGATTAATGTCGAG,ACTACGGGATATAGTT,GGATAATAGAAGGGGA,AGGCATAGCCTCAATG,GGTCAGTAGTTTACTT,CGTGAGGACGTCCAAA,GGGGCCTGATAGACTA,GAGGGAGGCGTGGTGG,CGATGAATGGGTGCGT,CCTCCTGGGTTAAGTA,AGGAACACCGCGAGAG,CGCTCTTAATGTAGAT,ATGAGGAGATACGATT,ACGTATAGCGTAGTAG,GTAACAAAGGGAACCC,AAGAGTTCAAAGACAC,GATAATGAATGTATTG,ATACCACGAAAGCAAT,CCGGGCATATGGGTTG,GGGGCCAGGCCGGTGA,CAACGTCGAGGGCCCT,GTGTATGGCACCCCTG,GGAGACGAGTCTCTTG,ATTAAGCGGCTAAAGG,AAGGGCTACTTTGGAA,ATATATTGGTATGGGA,GAATGTTAAAGTCTCG,GTATAATAAAAGAAAA,GGACCTAAAGTTCTTG,GTATATAGGTGGGCGA,GATGCTCAATGGAACC,GGAGACAGCGCTGGGA	B2_GACTATGAGAAATGGG-1,B2_GTAGCTACATGTGACT-1,B2_CACAGGCGTCAAACGG-1	B
B_clone_998	48	3	GTGGAGGCGACCCGGG,AGCGACGAAAGAGTAG,GACGGGAGCAAAGTGT,GCTCCTGAGTAAATGG,AATTCAAGGGTAAAAG,GGTACAGCAAGCGGTA,GAAGATGCATTTAAAG,CGCCAATGGGGAGATT,GTCGCCTCCGTGCGTG,CGCTGGCCCTATGGGG,GCTCGGTTATATGTGC,GCAGAACGGTTGAGAC,CCTTGCGCGTGTGTAG,GAATATTACAGTAAAA,GTCTATCTGCATAAGC,GTCAGCCCGGCTGGGA,ATGTGGAGCTGACGAG,GATGGTCAAAAGAAAA,CACGGCAAGACTAACT,AGGCCTTGAATACAGT,GTGTAGGGGTCGAGAC,AGAGGGAAAGAGCATC,AACCCGTGGTATGGAC,GGGAGGGTGGAGGGTA,ATGAATACCCTTAAAT,ACTCGTGCCTCTACCT,GTGGGGTCCTACAGCA,AGTAGGGTAATGCTGA,ACGTGGTAATGCACGC,GCGGATCTATTAGTAA,AGCGGTAGGGTTCCGA,GGTTGCAAATGTACTT,AGCTGGTGATGCAAAT,GTAAAAAAACTAGTGC,AGTAAACTATCCGTAT,GTGAAGTACATTCCGT,ACGCCGACCCTGATTT,ACACCAAAGTTAAAGG,GCGGGGGAGTTGATAG,CGGAAGAAGCAACACC,AAACAGGCGATTCTGT,ACGGGGGGAAGGGGGT,GCAAGTCACCCTGCGA,GGGGAGGCGTCGAGGG,ATATGCAAGCGTGGGC,GAATACATAATTCCTT,GTGCCGTGGTAGACCT,GGGCAGCGAGTCGATT	B2_TTCTAACAGTCATCCA-1,B2_TTCCGTGAGAGGTCGT-1,B2_TTGGTTTAGATGCGAC-1	B
B_clone_589	47	4	ATCTGGGGGCCTCCTA,ACACCGAACGAGGTGG,GGAAATTAGTAACCGA,GTAAGCACGATGCACG,AGTCGTGGGGCAATCC,AGTGATGTGACCCTTG,ACGGGGTGGGTTGGCA,GTTCGTTCCCACGGTA,CGGTATTACATACACT,AGTAACATGCAGGTAG,GAGCCTATATTAGCAC,AAGAAGCGCAGCAGGG,CCTGGCGCCGTAATAA,CGGTCGGTATTAACGG,ATGCATAGAACACTAA,GGGTAATTGATTGTAT,GCTTGCAGCGTGCGAT,GATTATGAGCACAACT,AGACGCTTAAAGAATC,GGTCACAAGATCCAAG,ACTGACGAAGGGCAAC,CTGAAGGCAAATATTT,AGGGGGAGATGTAGAG,GTACAAGAAGTGAAGT,CGTCAGAAATTTCGGG,GTTAGGACATTACGTC,AAGGGTCTGGGGAGAA,CGTTACTAAGGGAATT,CATGATCAAGAGCTAG,GTTAAGGGATGGGTGT,GGTTATGGCGCTAATA,CCGCCATTCCCGGTGG,GGTAAGTGGGGCGAGG,CGTTCTTAGTAGGTGT,AATTGAGTGAACGATG,GTCCATTTCCTTCGCT,AGTAGAAGGTCGACAA,CATAGCCCGTAGCAGG,GCGGGATAGTCGATGA,ATACAATCCAGCAAAC,CCCCCGGGGGGAGTCG,ACACACTAAAGGATAG,ATCAAATGGATAGAGC,ACGTGTTGCGCTGGTG,CTTAAAGGAAGGGAGG,ATATAGCGAGGCGTTG,AAGTGAGGCTATAAGT	B1_CGCAGGTTCCTATTTG-1,B1_GAGATGGTCGCACGAC-1,B2_GACAGCCAGATTAGAC-1,B2_TGGATGTGTGAGATTA-1	B
B_clone_1968	47	2	AGAAGCTGCTGTCATT,GGTAAGTCAAGGCAGA,CTTGGTATATTGGAAG,CTAGGATAAACCCTCA,AGTTAGTCCCGTGAAT,CTGGGGTAATAAGAGT,GAATCCGTCTTTATTT,CAATGATAATTGAGAG,GGTTCGCTATTTACTG,ACCACCAACAATATTG,ATGGGGTAAGTGGCAA,ATAGGAGTATTGAGTT,ACTGCGGTGTTTCATA,GGGGGAAAAAGAATGG,GATGGATAATTGGATT,CTAGATTGATATAATT,GTGGGGATAGGGGGGT,CGTTCCGGATAAAGGA,GTTGATCACGATGTTG,CAATAGTCCATCAGTA,CATGATTAAAATCTAG,GAATAACCGTGCAAAT,GTGGGAAAACGTGGTT,GGGAGGGGGCGTAGGG,GATGGGATATGAGGTG,GCAGGGCAGTCTGGAG,GGAGGCGACTGAGCCT,GCAAAATAATATAGGT,GCGGAGGCGATTACTT,AAACGTTTATTTAACA,AAGGGCGCGTGAACGT,GGGGAGACGAAGCTTT,GTTCGAGTAGGCGAGC,ATTTGGTACTATATTC,AGGGCTTAAGAAGCGT,GTTAGCCAAGAACATG,CCATAGTGAGTGGGTG,AATGGTTTCAATACAA,CGAGACTTAGTAGGTT,AATAGGTGGCAGGATG,GAACGCTCAATAGCGT,ATACGTAGAACTCGAA,ATGGAGCACGTGCCTT,CACAGTAGATAAATTT,CAAGAAAAGTATGATA,CCAGGGCGGTGTCTTG,ATTTGTTTAATAGATA	B2_CATGCAAGTCGCCACA-1,B2_TACTTACGTGAGATAT-1	B
B_clone_22	45	17	CGAGCCGGGATTGAAT,AGAAACTGCGAGACAG,GCGAAAGGCCCTAAAT,ACATATTTCTCAGGCG,CTTGATGAAGGCGTAT,AGCACAGGGTTGCTGT,GTGTCGGGGGAGGGAA,CCCCGATTGCCGCTGA,GGGGAATAAATGAGCG,ATGCGGACGTGTGTGT,AAGAGTATCTGTCTAT,GGCCGGAGGGGAAGGG,ATGTATGCCGATGTCT,AGCTAACGCAGTCTTT,ACAGAAGGGAATCCTA,GGCAACCCGTGAAACA,CACTGTCGCTTCGAAA,GGGACTAAGTCGAGGG,CGTAATGCGGATGATA,GGGCAGTTCGCTATAC,GATCAGGAGGTGCTTT,CGACCGTTGATTACAA,ATCTGGCCCTCACATC,ATTCGCCTGTAAAGCA,GGAGACCTGATGGGAG,GTCCGGATGTACATTA,AGTGGTTGAACGCAGA,ATTGCGTCGAACCCTT,AGGTGAACATCTAGAG,AGACCAATGTATGAGA,AGTTCATCCCATAGGC,CTTTGGGCGGTTGAAG,CTAGACATGGACAAAG,ATTTACGAACTAATGT,AGTGAATTATAAGCTG,ATGAAGGACTCCACGA,ATGTCGTAAGCAAATA,CTGGAGAAGTTTAGGC,CTATCGTTAATTCTTA,AGGTCGGTAGGTCAGA,GCCTCGGTAAAACGTT,GACGGGGTCAGGCGGA,AAACCACAACATAGAA,GGTAATGTGACAAGTC,GGAAATCGAGGTGTTG	B1_GGATCTAAGCTAGTTC-1,B1_ATGAGTCGTCTGTGGC-1,B1_GCCAGCATCGGATAAA-1,B1_TACGGTAAGCTCGGCT-1,B1_GTGGTTACATACCATG-1,B1_TATTTCGTCGGCGATC-1,B1_GGAGGATCAGGACTAG-1,B1_ATAGGCTCAAGCTGCC-1,B2_AGTGCCGTCATGTCTT-1,B2_CGGGCATCAGCGAGTA-1,B2_ATTCCCGGTTGTGCCG-1,B2_TTCCTAAAGCCTGCCA-1,B2_TCAAGTGCAATGGCCC-1,B2_CACGAATAGAGGGTCT-1,B2_CAAGGGAGTGCACAAG-1,B2_ACTTAGGCAGACGGAT-1,B2_GAATCACCAGGAGGTT-1	B
B_clone_659	45	14	CACCCCTTACTCCATG,CGATCATACCTCAGTG,GCTCGGTTCGTGCGAC,CCTGGTGCGTGTGTCT,AGTAAGGGAGGTGAGG,GTATATTGAATGAATT,GATAGTATATATATTA,GGTGGAGGAAATGAGC,CTTCCGCTGCTAATCA,AAGAATTACGTCCTGG,AAAAGTTTGTTCGTAG,ATGCGCGGAATCCGTG,CGTGCCTGAAGGGGAC,ACTGAGGGATATCGGA,GAGGAAAGGTGGCGTA,CAGAATACACCAGGTA,AGTTCATTAAGAAGTT,CTAAGTTAAATTACGC,CTGGGTCTGCTGGATG,GTGCAAGAGTGAGAAG,ATTCCTATAAGTATGT,GGTAATGGCGAGGGGA,AATGGATTAGTTCTTC,AAGGGTGTGCATCGTA,GTGGGCGAGTTAATGG,GCTGACGGCGAACGTA,CTTTGGCTAAGTCATG,CCTTCATTGGCTGGAG,CCTTAAGAGCTCGTTT,ATTCATTTCTTGGTAA,GATTATATATAGAATG,CCTTAATAGTATAATC,AGTTCTAACCTCATAA,GATGGTTGCTGTAAGT,ATGGGTAGGCTGAGGG,CAGCCTGTCGACGTGT,GGGGGAAAAAGAATGG,ATGTAGGAATATATTT,AGTGAAATATTAATCC,CAATAGTGGGTGGCAG,CGTCGGGACGCTCATG,GGTCATCTAGGCGGGG,AAAAACAGAACACCTA,ATATATGTCGCCGCGC,GCCAGGGCGATTAATG	B1_GCCTGTTTCGACCCAG-1,B1_AACCCAATCATCTACT-1,B1_CAGCCAGAGTTCTCTT-1,B1_TTCCTTCGTCCACTCT-1,B1_CCCTCTCCAGAGAGGG-1,B1_AGAACCTTCCGCATAA-1,B2_CTACGGGAGCTGTGCC-1,B2_GGGTCACCATCGGATT-1,B2_GCATCGGAGGTTCACT-1,B2_ACAGAAACAGGCTACC-1,B2_GTGCTGGGTGTAGTGG-1,B2_AACGTCATCTGTGCAA-1,B2_CTCTCAGGTGAGGCAT-1,B2_CTGTGGGCAACGACAG-1	B
B_clone_328	44	7	GAACAGTGGTTAACTG,GACTATCGCGTGGCAT,ATCTGGGGGCCTCCTA,ACCGCCTAGACACCAC,GGGTACTCATTCATAC,AGCTGGCTGGTGGCAC,AAGGGTTACGTGGAGT,GCAGAGATATAACGTT,CTTTCCCAAATTGAGC,GGCCGTAAACGTAGCG,GGAAAAGCATTTGGGC,GATCCGGTCTCTCTGT,GAATGCACATAGCCAG,GCATAAGTAAATATAT,GCGGGTCAGTGTGGTG,GAGCCCCAAGCGGGCG,ACAGGGTGCCATACAT,CTCAAGGTGCGAACGG,CGAAATCTATGTGAGT,CTGACAATCTAGAGGA,AAAAGTGGGTATAATA,GATTCAGGAAATGTTT,GTTGAATTAGAAAAAG,GTAACTCACTTAATGG,GGAAAAGTATCCCGAT,GACAAAGGGGGGAAGA,CGGTATAGATGTATAT,CTGTACTTCGTGAGGA,GCTTCCGTCGATGTAG,GATGAGGTATACAACC,GAGAGTCTCTTGAGGT,AAGAACGAGCGGGGAC,AGATGCTTGTTAGCAG,CTGGGAGGATGTACCT,GGGGATGGAATCAGAC,GATCGGACGGGGGTCT,GAGCGTTTGCACCGCA,GCGACTAGACGGCGGT,GTGCAGAACCTAGGTA,GCTAGTCAACTAGCTT,ATGCCGAAGATACTGA,GCACATTTAATTCCTT,GTATGGGAGGGGCTAT,GTTAGAAGCATGATTT	B1_GGAGAACGTCTCGACG-1,B1_AAGGAATTCTGGTGCG-1,B1_TCTCTGGGTTGAAGTA-1,B2_TGGAGAGCAGATCATC-1,B2_GTTAGTGGTGTGAGCA-1,B2_CTATCTAAGCGGTAAC-1,B2_TGGATGTAGAACTTCC-1	B
B_clone_1876	44	2	GGGGGTTGGTCAAGGA,GCCCAAGACCTGAGGG,ATTGATAGGTGGAAGG,CAAAGTGAACATATTG,CTATACAGGACCCAGT,AAGGGCGCAATCATAC,CTTCACTTGTTTGAAT,GACAAGGGATATGCGG,GCTACTTTAGCAGAAA,GGATGAGCGCGTGGAG,AGTAGTTGCTGCAAGA,GTGAGCGCCATGAATA,ACGACGTACTATGTTC,AGATCAGTGTTGAAAA,ATGGAGGCAGTTGTGG,ATCAATTACTGTCAGT,CTTCATGAGAAACGGA,ATAGGGGCCGTAGTAG,AACGACCAGTAGAGGT,GTGAATCTGCCTATCT,ACTGAGTGCTGTAGTA,AAAGGGAAATCTCCCG,CTGGATCGGAATACAA,CCGCATTAATATATGT,ATTTGGTTGGATCGAG,ACCGCCCCAAGCACGA,CAATAATTGGTAGCAT,AATTCCCTCGTCCGTC,AGTTAATGGCTTAATG,CTTGGTTTAGTAGAAT,GAATGCCCGGGAGGGT,GAGGATTTGTGGGATA,GAGCCGATCGGTAGTG,ACTAACATATCTAGCA,GAAGGTATCCAAAAAT,AAGCGTGCAATAAGCC,CATGGATGGGGAGATT,CTGTGATACCCTCAGT,CCTGAAGTACGGCTGG,ATATGTTGGTTAAGTG,GGGTGAGACTTGACAC,GGTCAAATGGTTCATT,GAGTCCGCGTCTACTA,GTAGATGCCTTTAAAT	B2_CGAATTGTCCAGCACG-1,B2_ATGCGATGTTTCACTT-1	B
B_clone_3091	44	2	AACGGGAGGTGTATAA,AGATGAAAAAGTAAGA,ATGGGGGAGCTTGGGC,GGGTGTGTGATGCTGG,GTCTAATTCAAGAAGT,CATAAGCACGCACCCT,GGGAGCGGGATAGGTG,ATGCGGACGTGTGTGT,CGTAATGCGGATGATA,CTTAACGAGTGCGGGT,AGGTGCGAGACGAGTA,GGGTGCGCCAAGATTG,ACCAGGCCACTGAGCC,ATCAATTAGGGTATAA,GCGTGTTTAGTTGAGT,AGTGGAGGATTAAAGT,AGACCAAACCTTCTGG,GTAGGAAAACATCTAG,CAAGGGACCGCTCGCT,GGAAGCGGGCTAGTTG,GAAAGGGCAGGAATCC,CGTTAACGGACAGAAC,CGCACGCCAAACGATT,CGAGAGGAGAGGAGAA,AACCCGAGCGCAGGGC,GAACATATACATCGAC,CAGGGATGACTAAAGT,ATGCCAAAATAGATTT,GGGAATCTATTTGGGG,AGGAAGCTGTAACTAG,CTGAAAAGATTGGTCA,AATCCGGAGCTAGTAG,GTCACCTTGATAAGAA,AAATAGAGAAGGGTTC,AGTAAATTCTAACATA,GTGAGCGCGGTGCGTC,GCGGCTGTGATCCCAT,GGGTGGCCGGTTAAAG,GGGACGTTCAGAGATG,AATCGAGGAGGGGTAG,GTCAAGACCCGGGCCA,GGGTGCCCGGAGGCAA,GACGAAAGGTCGCTGG,GGTGCTCAGGGTGTCA	B1_TTTACCAAGCGCCATC-1,B1_TCCATGCGTAGGACCA-1	B
B_clone_530	43	4	GAATGTTCAGTGAAGT,CCTGCAAGCAACGAAA,CTTGATTTAGAGGATG,CGTAGAAGGCCGATTG,GGCTGCTCCATCGGAG,ATTGGTGTATCTCACT,ATACATCTAGTTAACT,GGGTGATCATCTCCAA,GTGAGATAACTACGCG,CTCAAATTACTTCTAA,CGTAGCTGGGCTAATC,CTGCCTGAAGGAATAA,GATTGTGGCCCTACTC,ATCTGTGGGTAGCTCG,CTTGATGTGGCAAGGA,GAGAGGGCACTTGTCT,CGCTAGTTCATGCGAT,AACGAACAAGTTAGCG,CTGTCCTGGAGCATTG,GGGGACATCACAAAGA,GAAAATTAACAAACGA,CTGCGGCGCTGGCAGC,GGTACGGCACGCAGTA,GCAGAACGGTTGAGAC,CATCGGTTGTTCAAGG,GTGTGGGGGTATCAGT,GAGCCTTCAACAGGGG,CAAGAAAAAGTTACAT,GACAGGTTAGTAATGT,ACATCCATGAACAAGT,ATGGGAGTACATGAGC,ACGCATGTGAGGCTCT,GTAGCCTCAGCGATCT,ACAGAGGGCAGGGTGA,AGTGGCGTAGAAGGGC,GAAAGTAGGGTGGGGT,CTAAGTGACTAGAGTC,AGAACAACCGGAGCAA,AATGATAGATGCGGGA,GTGCCAGACATCCCCG,ACACACGAAGGGCGCT,GGGTGGTTGCTGATGG,GTCTATTTCAAGGGCG	B1_ACATCGAGTGGGCTCT-1,B1_CAGGGCTTCATGAGAA-1,B2_GAACACTAGCATCCCG-1,B2_ATCGATGCAAGCGGAT-1	B
B_clone_561	43	7	ATATAGTGACTGCATG,GAAAACGGCAGTGTAG,AATCGTGGGTTAAAGT,GGTCAGATCGGGGTAA,GTTTGGACGAGCGGGT,CGCTACGTGGTGGAAA,GTGTCATGGTGTGTTA,AACTGGTCGTTGGAGT,GGGTGTGCATATGACG,GATTCCAGGTCCGAGT,GGTGCTATCGAGATTT,CGACAGGTGTCGGTCT,AATGAGTTGTAGACAA,AGCAACTACGTGATGT,CAGTCCTGATTGAGGT,AATGGTCGGAAAAAGG,GGATGATTAGATGTGG,CTGCATTAATCCCTCG,GATTGGCGGGGAACAT,ATCGACGAGTGTAACG,ACCTGGCCGAGCGCCG,AATTACACCTTTGTGG,ATGCGCGTATTTGGGG,GTAAGTTTCTCCGAAG,AGCCAAAGGTAAGTGC,GAAAGCCTGTAGCTAG,GTGAAAGAACCAAAAT,CTGAGTTGGGTTCGCA,ATTTGATCGACTATCA,GTTGCATTAAATCTTT,GAGGGGGGAGGGGGGA,GGGCGGTAATTCACAG,CTCTGTTGGTGTGGGT,AAGACGCACGTTCTGG,GAAAATAGGGTTAGGG,GGATACAAGAAAATTG,ATTAGAATAGACAAAG,CTTGGTCGGTAGAGAG,GGCCAGTCGGTGGGGT,AGTCGGTCGTCGCCTG,CACGGAGTGTTAGTAC,AGGTCTATCGGCAATA,AGCAGGTGCTGTGGGG	B1_AGACACTCACTGAGGA-1,B1_AGACAGGAGCTGACAG-1,B1_CCTCATGGTGCTGCAC-1,B1_TTCCGGTTCAACTACG-1,B2_CCCGGAATCGTTTACT-1,B2_GTTAGTGAGCTGACTT-1,B2_GAACACTTCTCGCCTA-1	B
B_clone_627	42	2	GTATCAAAGGGGGAAT,CTAAGATTATTGATAA,GTTCGTTCATTTGTAA,GGGGGTCACAGTATTT,GTTACGTCAGAGCTGA,GTCCAGCAAACTCTGA,GCCTATGGAGTGGGGT,ACAAACTTCATCATAT,CTTTCGATCGCGATGT,GGGTAGTAAGCGCAGG,AATGGTCCAATGATTT,AAACCGAAAGTTAAAT,GACTATCGCGTGGCAT,AAGAAAGTGTAGCTGC,GGACGGGAGTCTAGGT,AGCAGTTTGATGAAAG,GTGAGCCGACCTCTCT,CCGCGTGAGTTGATTC,AGAGGGAAGATTAAGA,CACCCCTTACTCCATG,AGTGGATACATCCGAG,AATAGTTTACGTACAA,GATTAGTTCTCACCAT,AATTGTTTATCCAGGC,AATTACCTGTATACCA,GGTGCTTCAGTGATGT,CTTAAGTGATCGGCTG,AAATATTTGTCAGAGT,CCATCCAGGAAAAACT,GAAGATTAAAGCGGCG,GATCGGTAGTTACTTA,AAGAGACCCGTGATGT,GTACATGGCGTAGACC,GTTTGGATATTGGTTA,AGGCGTGTATAGGGAA,AGTGATTGACGTACGG,CCAAGGTAGATGAGTT,CTAACAAGAAAGATAG,CAATCGCTCTAAGGCC,GCTGCTAGAGGTACGA,CTTTCGGAGCTTGGGA,CATGATCGAATCCCGA	B1_GCCGTGATCGCATAGT-1,B1_AGACTCACACTAAACC-1	B
B_clone_1816	42	5	AGGTGGTGCATAGTAA,CCTCGGTCCACCGTAG,ACTGGATTCGTACGCG,GATCAAAAGGCAACGC,CAATAAACAAGCATAG,CTGTCGAACTCTGCTG,CCACAATCAAGAACAT,GTAAAATGCGCTCGAG,GGATAGACCCACACGA,AGTTAGAGGTTTCTAT,GCTAATGTGTGGGGCT,AGTAAGTCCTAGCAGG,CTACGTTAGCATAAGG,AATTATAAGTATCACA,GTAGATTAAGCTGTAG,GATTGTCCATCTATAA,CGTGATTCCTAAAATT,GACGGGGGCTTACAGG,CAATAAGTACATCTAG,AACTACAGACCACGTC,AGCAAGTGGGCAGACT,CAGACTGGGGGCGAGG,CGACAGTTAAATGGAC,CAGAATCGCGATCTTA,GTGGAACAGCCGGAGG,CTTAGGGGAGCACTAG,ACGGCCGACTGGGGCC,CTGCGTTCATTTCAGA,AACCGTTTGTATAATT,ATGAGTAACTCTATAG,GCACACGAAGTGCATT,CCGCACCGGCTGCCCA,CGACCTAAATACCAAA,ATGGGGCCATCTGCCC,GAGGAAGGCTATAAAT,AGATGTGTAACGATAG,CCATCTAAAGTTGCTT,GTCGCTCTCTCCGTAT,ATTTAAGTGTTGACCT,ATATGCCCGATAGTTT,CTCACTTTATGCGGGC,GGCGCACCCAGGCGGC	B1_GACACGCTCACGTCCT-1,B2_CTCCGATCATAACTCG-1,B2_TGGGAGACAGTAGGAC-1,B2_TGAGCATTCCTCCACA-1,B2_GAGCTGCAGCGTGCCT-1	B
B_clone_2207	42	2	GAGTATCGATGTAAAT,ATTTAAGAGCATAGGG,GAACGGACGCTCGCTT,GGAACTGTCGCTAATA,CGCTCGTCGGTAGATG,AAAGGGATGAGTAATC,ATGTATATAGTAAAGG,CACTATTGACACCACA,ATTGAGGTGGAGGTGA,ATGAGAGTGTTGAAGT,GAATCTCTGTGACGAG,GTGTCCACGGCTGCTG,AGAACCGCCCCAGAGC,GCAGCCACCATTCAAG,CAGGATTTATGTACTT,GGGGATTGCGACGAGG,ATTGACCAGTAGAACG,ACGAGTGTGGACATGC,GTCAATCGGCGACGAC,GTTAACAAACGGGATG,ATTCATTTAGTGGGTT,GTATATAGGTGGGCGA,ATCTAAAAAAACCAAG,GTCCAGCTAAAGGTAT,ATCAATGTGACCATTC,GTCGCTTCCATCGATA,CATTAAAAGGCTCATA,ATTAGCATGCTACCAA,ACGTGGTAATGCACGC,GATAAAGTCATCGTAG,CCGGGGCAAACCCGGT,ATTTATTCGCTTAGAT,GTGGGTAAGGATGACC,CGCCCAACGTACGGCG,CGATCTCTACGCCTTC,ATTGGGTCCAACCCGT,GGCCGTGACTGTGAGT,AGACAGATATGCGAAT,CCATGAATCGGTGGGA,GTCAGTAAACTTCTGT,GGCACGAAAATGGACT,GGTTCGGTAGGTAAGG	B2_TCATGCCCATGGGTTT-1,B2_GGGTTATGTATAGGAT-1	B
B_clone_231	40	7	GGCGATGGCGCAGTTC,AATGGCAAAAGACGTA,GTTTGTAGCAGTATGC,GGGTATATAATCGCGG,AACGGAATCTTAGTTA,GTTTAATAGTAGAGGA,GACGGGGGGCGGGAAG,GCGGCCGACCGTAGCT,CCCGGATAAAAAGTGT,ATATCCGTGGCACCGT,GTTGGACTAAATAACC,GCGAGGAAAATGGAAC,GGGCAAGTCAGAACAG,GCTCATACCATGGTCG,GTCGATTTACCCGCGG,GACAGATCCTAAGAAA,GGCTGCATAAAAAACA,ATCTGTCAAGCTATGC,AAACCCCAATAAGTCT,ATCCGGGGATGACCGC,CCTCAGGAGTCACATT,ATTAAGTTGCTTGTTA,CTGAGTGCCCCAAGCT,ACCGCGCCAGGTAGAC,AAGTATTCATAGCTGT,CATAAGCGCGTAAGAC,GCGCACCCATCGAATC,GACACGTAATACCAAG,GAGGATATGGTCAAGA,GCCTCATAACAGATCA,ATTCATTTGACTGTGC,AATCCGGTAATAGTAT,CCGGCAGGAGAGGTTA,ATGCGTTGGTAAGCCT,ATGTGATTAGATCAAG,ACTAATCCGCACCGAG,GGCACCAAAATGCCAT,ACGGAACTGGTGATAA,GTCTGGGTAAGCAAAG,ATGGACTCGCAAATAT	B1_TGATTTCAGCCTATTG-1,B2_TGACTCCAGGGTCTTT-1,B2_AGACAAAAGGAACGAA-1,B2_TTCATTGGTGTTATCG-1,B2_GAATCGTCAGTACTAC-1,B2_AGTTCCCTCTGCGATA-1,B2_GTGCTTCGTGGTCAAG-1	B
B_clone_350	40	6	GTGGGAACATTGGAGG,GTTGCCAAGGTTCTTA,CTAAGCGGAAGTATAC,GGCCGGGGAGGGAAGT,GGCAGTGCAGCCATGG,GATTACGTCAAAAAAC,CCCGACGCCCAGCCAA,CTCCATGGCGTGGTAG,GCGAAAATGGCAGATG,GGAGGAGTCCGTGGAG,CTAAACGTGAGAGTTA,CGAAAGGCATGTAGAG,AAGTACGTGTTGCTGA,GTGACGTCAAATGATG,ACTGATTAATTTATCC,ATTCGTGCAGTAATGT,AATTGGATATAGCTGA,CTAGGATTGCACGTTA,AGAGCCGGATCTGAAC,CCCACTGTGAGGGCAC,AAATGGGAGAGGGATA,CAGACTGTGTATAAGT,AATTGGCCCTGAGTAT,GATTATCACTGAAAAT,GGTCCGAGCTAAGTAG,AGTAATTGAGTGAGTT,CAAAGGGTGTATCTAA,CCTGGTGGCTGTGGGG,ATCGCTCGGACAACAT,CATTCTCTATCTGGAA,CATGAATAAGGACTAA,GATGGTACATGGGGGA,GGCTGTGTGAGGGTTA,GTATCTCTCATTATTC,CCGGCTTTCAGGGAAG,CGAAGTCAATCGAAAA,GATTACGTCATTCTGG,AGGGGGCCAGTCGCCA,GCTTGATTCATTGATA,GTTGAGGGCATTGTTG	B1_TTTCCTCCAATTGAAG-1,B1_TTCGGTCCATGTCAGT-1,B1_AGGTCATTCGCGTCGA-1,B2_TGGTGATGTTTACACG-1,B2_TAACACGTCTTTCCAA-1,B2_GGAGAACGTATCCTTT-1	B
B_clone_1005	40	2	AGTAGCGCGCACGTGA,ATCGGCGGGATTCCGA,GGTAAGGCGTCAGGTA,ATGAGAAAAGATAGTA,GCCTATTCACCTCGGT,GCGTGGTCATGTGGTA,CTAAATTTATTTATGT,ATGTAGTAGCTAAGGT,GAAAAAAGAAATGTGA,GCATCTATCCGTGCGC,GTGTAACGGCGGAGAG,ACGTATGCGATAGCAG,CACCATCGCCTCGTGG,ATATCCTTGGAACTCC,CGAGCGGGCAAGCGGA,ATATACTTAGTTGATC,GCGTATAACAGCATGA,ACTTGTCGGTGTAGTC,CATTGACAGCAGATGG,ATCAGATCAGAAAGCA,GGGAACCCGCCACGAG,CGATATAACGTGGGAA,GAAGAGCGGTAGAATT,GGCACTTCATTCGGTG,GGAAAGCTGAAACTTT,GGGTGCCAATCGGTGT,CAACGTGGATTTGGTT,CAATACTAAATAAGAG,GGCGCTGCCCCCAGCA,AGTAGCTTATCGAACC,CTCTCTTTGATTATCT,CTAAATCAGATCGGGG,GGGGGAATCGTTGTTC,GCGGGGAAGTCCACGA,CACACAACCCATGGGC,AGTAAGCGGGTGCTGC,ACTGGGATATAAACGC,ATTGAAATCAAGATTG,ATTTATCCGCAAATAA,GATCATTGGGGTCGGA	B1_AGTCATGAGGAGACCT-1,B2_GACTCTCCATATGGCT-1	B
B_clone_1568	40	2	GAAAGCACATTACTAA,GTAGACGGGATACTGG,AATCGCGGGTATGGAG,GGTTAATCAGGGACTT,GTTGCCAAGGTTCTTA,CCGACGGAGTGGGCGC,GTATGTAGCTACCAAT,CGCTGCATCAGGAGGT,GGTTGTGGAGGTAGAA,CGACACTGGAATATGT,GAGTGTCGGATCCCCG,CAGGATGACGCGAAGC,GGATCATAAGGTGGAC,CTGAAATTGGCGAAGA,AGAAGTTGCTTCGTTT,ATACGTCAATGCCAAC,ACATGTTGATGTGTGA,CCGGAGTAATTAGAGT,ATGTGTTGATTGGTAC,GAATGTGAAGAAAGCG,GAATAATCCTGGGCAA,ATGTCCTGATACGCAG,GTATAAATGAGTATGG,AGTAACGCATTCGGAA,GGCGCAGTATCCCTGG,AGTGCATAGCATCCTT,AGAACTATGGAAGTCA,GTCACTTTCGCTGTAC,AGCGGGTTCCATATCA,CTGCGCTGCTTCGAGG,GGCCGGTTCTCAGAGG,ACTGAAACAAAACGGT,GATTGATAAATGGTTG,CAATGCATGCGGCTAA,CGATAGTGAAGCAGCT,GAGCCATGCTAGGTTT,AGGTCTTACTATAGTT,AGATGGGCCGAAGTTG,CCGCCGTAGATGACTG,ACAACGGGGTTGGGCG	B1_CACACAACATACTGAC-1,B2_AGCGCCATCCTATTGT-1	B
B_clone_229	39	2	GGAACAGGGTGGGGAG,GTACACACGGGACACA,GTTTATAGCATCAGTA,GGGGGTGCGAAAGAAG,GGACATGAAATCGTGG,ACACGAGAACAGAGCA,GGGGATGCATGTCTAT,ATCGGGTCGAGGGCAT,ACGTACCGGACTCCTA,CGGGACGCACGGCACC,GAGGAAAGGTGGCGTA,GTAACCACGTGTGGAG,ATATGGTTGAGGCTTG,GGATGATGGCACGTAC,GTCCATGTGTAGCTAT,CTATCAGTAACAGTTG,AACCATCCCAAAGAGC,GCAGCAACGGTTAGCT,GAACCTAGATCGGAGT,AGGAACTGACGGATCT,CGATGATCCGGTGGCA,CCTTAGGTGACGACTT,ACGGAAATCGGAAAGT,AACTATAAAAGTGTTC,CTCCAGATCAGCGTGT,ATGGATGTGGGGGTGG,ATTGGTGGGAGCGCGA,AAGAGTGTACTTGCAC,CGCTATTGGCGGGTAC,AAACAGTCATATCGGA,CGAAATCTCTCGCATC,ACTGACAAATTACGTC,CTCGGGTTACGACACA,ATATAATAGTATGGGT,GGGCCCCGAGAGAGTA,ACTAAGACGCGTGGAA,GTAAATTAAATCATCG,ATACGTTAACAAAGCT,GATCGATGGAATATTG	B1_CGATCGGGTCACTACA-1,B1_GCTGCAGCAAAGGGTC-1	B
B_clone_441	39	9	GTTCCATCATTCATGC,CGATGGGCCTGTGCTG,CAAGGTAGAATGGGTG,GTACAGTCACGGGGAA,CCAGCGACAACTCCAT,AATGGTGTCAGTCTTA,CTTAATCTGTTTCACG,CGATCCACCTACAATG,CAGGGTGCCATAAGAA,CTTGAATAGGGTGAAT,ATATGATTGGTGAACC,ATGGGAGAGTCTACGG,CTTCGGCCGTAAAGTG,CGGTCTACATGGAAGT,AAACGACTGACGGACA,AGAAAGTAATTGCTCT,GAATATGGAAAAGTTA,GGAAGGGCGGTACAGC,GTATGGATAGCGCATG,GTAAAGCCGGAAGGAG,ATATGTCCAGCGAGAG,ACCTGGAAAGAAGGAG,ACTTATCAAATACTTT,GGTTCGTTATAGGTAC,GGCTCGCAGTAGGGAA,ATCAGTCAGTTCAGGG,GAATAATCCGTGACGC,ATGGCGGCGACAGAGC,AGGGAGGGCGCCGTAT,GATTAAGGGTCTCGTG,ATGGACGAGGTTCATT,CTGTGCCACGGAATTT,GTTTGCGCAGTACCAT,GGGTGTCAAATCGTGT,GGAGGAATAGGTCCAT,GTGTACCAAGAAGTTT,GGGTGGATGGTCCCGC,ATAAGTAACATACAGG,CTTCAGTTATAAAATA	B1_TCTGTCGGTATCACGT-1,B1_GTCATCCCACGTTGGC-1,B1_GTCGTAATCAATGCAC-1,B1_CATTGCCGTCGCAGTC-1,B1_ATGCGATTCCACTAGA-1,B1_AGTGACTCACATTCTT-1,B2_GTTCCGTTCTCTCTAA-1,B2_ACGATCAGTTTGAAAG-1,B2_ACCTGTCGTTTGGCTA-1	B
B_clone_777	39	2	GATCACTTGGTCAATC,AGGTGCTCGCGCAGTT,GGGGGGGTACTAGAGG,ATTTGTTTGGCTAAGA,GGCTAGTCGAGGGTTG,CAAGAGATGCTAAGAG,CCACACGCATCCATAG,GGGCAATTACTTCGAG,CTTTAGTAATAAGTGG,GGTCGTTACGCAAAAA,GAAGGAATAGATAGAG,GAATAGACCATAGGAG,AAGAAATCAGTGGGTC,ATGGATTGAAGTCTGC,CTACGCTTGTTTGGGT,GAACAGCACAGAAGTG,AACCGAGAAAGTATAG,ATTTGGAGAGCTACCT,AGTAGGGCCCTAGAAC,GCTTGTCGGTTCGTAG,CTTCGCAAATAGATGT,CTACCGGAACCGCCTA,CGAAGGAACGCGACGT,CCGGGGAGATTGGGTG,GGGTGGTTACATGAGG,GTAAATTTAATAGTTG,GCCGGTCGGGCAGTTG,CTGGGGTACGAACAAC,CCGCGTGTAGGCGGCT,GGGCAGGTCTACAAGG,AGTAATTGCTGCAGCG,AAGCCAGTAGAGCTTG,GCTTATTGCCGTATCA,AATACTGTCGGAGGTG,AGTTGTATAACCATCT,GGGGCGGGGTAACGGG,CGTAGCGTATGGGAAG,GTAGATGGGATCATGG,AGAGAACAGCGGCTTG	B1_TGTGGCGAGAGAACCC-1,B2_AATCACGCACTGTTCC-1	B
B_clone_895	39	3	CGCTCTTAATGTAGAT,ACACGAATACGGGTTA,GGTTAGTAGGTTAAAT,AGTAACAGGTAGACTC,AAGAGGTTCTAAATCT,AGCACATCGTGGATGG,GATGATTCCAGGAAAC,GAATACGAGCTCAATG,GACAGCACCACGGTGG,GCTCCAGAACTCACAG,CGTACTATCTCTGGTC,CGGCATCTACTTCTTT,AATGGGTTCTTGAGGT,GTGTGAGCACGCGTTC,CAGGCTCACGCGAATT,CTCGAAACCGTCAATG,ACCCAGTACAAAGCGT,CGACGATAATTGAATA,GTTTCAAAAGGGGTGA,AAAGGGGAAGTTACTC,CCAGAACGAAGGCTAG,CTAAGTGGATTTAACG,AGATAACGCTCACAAT,CAAACGGGGAATCTGC,AGGTGGCGGGATGACA,CTTACTAAAGAAAATT,GGGGGAGGCTTTAAGC,GGAAGGACATACCTCA,ATTCATGACATCGCTT,CCAGGGGGGGTCGCGG,GTTAAGGTATCTAGCG,ATCAATACATATGACC,ATGTATTCAAAGGTTG,ATGTCGCAAATGGCTT,GGGGGTTTGGAGGCCA,CTCACGTTAGGAATTA,CAAAATAGGAACGCCG,GGGAGTGGGCCAGCGC,CAGGATTTATGTACTT	B1_CCCTCTCGTAGTACGG-1,B1_ATTCCTATCTCGCGTT-1,B1_TTGTTCATCGAGCCTG-1	B
B_clone_1302	39	2	GAGAACTGCGGGAGAG,AAATCTGTGCGTACGC,ACAGGTATCTGTAATT,GCGTGGGAAAAGCGCT,GACGGTCTCCGAGTGG,ATAAGTAGAATTGTTT,GGCGAAGTACAGAGGC,GTAGAGTTCTATGCGC,AGCAACTACGTGATGT,AGTGACTTAACTGCTT,GGGAAGCTCCGGGTGG,AGGTGGGGCTATGGTT,AACTAACGGCGTCCTT,GTCGCTGTCTCTATCT,GATAACATCTGAAGTG,AGTGCTGGAGCAGAGG,AATTGGGGCTGTCAAA,AATAGCACGTTTAATT,GAAAGGAAGCCAGTTA,GCTTAAACCGCAAAAT,GATCCTTTGTTTCAAT,GAAAGGTAGTGGAGTA,CAATGAATGCTTGGTT,CATAAGGGGAGTCGAC,CCGGCGTTACTAAGCG,ATTCGAGTATCTAAAA,GGGTAGAAGCGAGATG,CTTGACTTACTAGAGG,AACTGTTCCACACAGG,GTAAAGGGGTGTGAAG,ATGTATATAGTAAAGG,GTTTGTAGCAGTATGC,GGCGATCAAGTACGGT,CTATATAGCGCCATAT,ACCCGTTCGGCGGACA,CACCAGGGCTTTGCGT,ATGGGGGGGGCTGATC,AGACACAAGGGAGTGA,GAAAACCCATCTACTA	B2_AGCCAGCCACCACATA-1,B2_TTCCTAAAGTATGAAC-1	B
B_clone_2095	39	2	AATCATTGGTGTAAGA,ACGTATTGGAGCATCA,GAATAACTAGTAGTGC,GACGGGGAAGCGGTAT,CTATGGGTATCAGGTG,GGTTCTGCAGAAGCAG,GATGAAAAAAAGATGT,GACCGTCGACTTAACT,GGCTAAGTGGTACGGA,ATATACTCAGCGAGAT,CGAGAAATAGATGCGC,GTGTAGGTGTCACTGT,CCACATCTCCCAACGA,GGATAACCGTATACCT,GAGAACTAATCCACAG,GGTGAATTGCATACGG,AGTACAATAGTGCGGA,AAGAATGAACCACCTA,GATAAGTCGTGGGTGA,GTCCAGTCGGGAATCC,GAGTGGCAAACTGAGA,ATTAAGTCAACAGGTG,AGAAACATGGTACTCA,ATTCGCGTGTACAAGT,CTGTGTGGAACTATTG,GGTGGCAAGTGGGGGC,GTTTAATGCATTCAGT,GGGAAGACACGGGGAA,ATTAAACAAAATCATT,GCAAGTGGCATTCAGA,CTATAGTCAGAAAGAA,CTGTAGTGCAAGGGGT,AGCCCAGAATGCGCGC,AGGGGTAACCTAGGCT,AATTATGTATATCAAG,GGACGTTGAGGGAAAG,AGGTGGGAAAGCCGGA,CGCTGGGTAATAGAGC,CTCGAAGGATATGGGG	B1_GATGATCAGCGCTTCG-1,B2_GGCTTTCCAGCCATTA-1	B
B_clone_333	38	4	GCTTGGAGATGGAAAG,CTTTAGAAAAGGAATT,ATAAGTAAGCGCGATT,CGTTAATTCTAAGTGT,CCTTGAAGCAGTGGGT,GCACATGTAGGTCTTT,ATTTGGGCGTTCCACT,AAGTGCAAAGGGGATG,CATTCTTTAGATCAGT,CTCGAGGGATCCCGGT,GGGCGGGGGCAGCGTG,GGTAAGGGGAATCTAA,AGTTATTTAGGTAAGA,CGTCGCCTAGATCGAA,GCCCAGGTAGAGCGCT,AGAGGGCCAAGTCTAG,CTGTCGTCATACGGAC,GGGGAAAAGACCGATA,CTGTCACGCGTGCCTG,AGATGTGCCTAGATTG,GCAGCGAGCGTGGTCA,GAGTAATTATGGGGTT,CGAAATTGCGCTATAA,GAATCCGAGTAGGTTA,ATGTAGAGAAATGGTG,CATTGTTGCGGTGAGA,GCAGACTCACTGATTA,AGGGGGTTATAGGGGT,CCTTCTTTGTGTCTAA,GAAAGAAAAGTAACTT,GCTACGCACATGCTTA,CGTAAAGGGAAGCTAC,AGTCCTAAATGTCTTG,CAAGAAATCTTTCACG,ATGCATCCAGAGAAGT,ATACAAATGCGTCAGA,GCCGATACGCTGCGAG,CTCGGCGTAGAGAGGG	B1_AGACCATCATCGAAGG-1,B1_TCGAACAGTTATTCTC-1,B1_CTAAGTGGTCGATTAC-1,B2_TTAGGCAGTTCCCAAA-1	B
B_clone_762	38	3	GATCGGTAGTTACTTA,AGCAAGTGGGCAGACT,CTACGCCGGGCGGTAC,GTGCGCTGGTGCCATT,GATACTGGGTTTGTTT,CAGAAGTTCACTAAGT,CATGGCCGCTATGATG,ATCTCTAGAGTAAATA,AATGGCCAAGACGTCC,GCGCGGTTGTATCGCT,AGAGATTTCTTTGTGT,CTGTATCAAGGTGGGG,GGAGGGAGAACGACAC,GGATAATTACATCAAC,AGGCGAGGCAGCCCAC,CACTGTAACTATACGG,ATTCCCACCGAAAATG,GAGCGGATAAGGGTGA,CTGTGTTACAGACAGT,CAATCAAACCCCCGGA,ATCTGTGGAACACGCG,GCTTAAACACTTACAG,AGAAATCTGGTCCTAT,AGTGCGAGACATCCGA,GTGTCAGGGGGTCTCA,GGTGCGTGCGCAGGGT,GGTCGATCCCGGGTCT,GCGTCTCCAGCTCGTG,GGGTGGTTCTTTCGCT,GGCCGGGGAGGGAAGT,GAGACTTGAGACGCGT,GCAGATGACAATACAC,AAAGGGGACATCCGTC,GAAGCAAACCCTGGAA,ATTACTTAGTTCACTG,GTATATGGACAGGATG,ATTGGAGCGCGCACGA,ACCCGAGAGGGACCAA	B1_ACGTAACCACAAATCC-1,B2_GTAGGAGGTCCGTTTC-1,B2_GGGATGAGTTATGGTC-1	B
B_clone_1966	37	3	AGGCGATTCGTTCGGG,AGGAGGTGAATAATAC,CAATGCATGCGGCTAA,CTTGAGCGCTTAGTCA,GACTACTTGTTTAAGT,CGATCGGTAATCCTTT,CTTAGGTAGTGGGATA,CGTACTATCGTTCTTT,CAGCGGAGAGAGATGA,ACTAGTTTATTTGCGA,AAATCTCTGAGGGTAG,AACCACGTAAGTCTAG,CTGGATGAGCCTGTTT,AGAAATGCGTCGCTCA,CATCGGTTGTTCAAGG,GGCGCAAGATGACACT,GAGTAGGTAATTCTAT,AGCCGCATGCGGCTGG,GTTAGTGAAGTCAATA,GGTAGTACATGAGGGT,CTTCGGTTAAACATAT,ATAGCTGTCTCTGAGG,ACTAAGGCATATCGGG,ACCTCTTACTTGCGTA,GGATACTTCAAGGAGA,ATATAGAGCCGTAGGT,GGGTGAGTCGTTGTGT,GTATACATCAATCTTG,GCAGCGCCAACGGGGG,ATTAGAGTGGGGGTCA,AAATGTATGTCCCCAG,ATTGGAAGCGCGAGTT,GGGACTGGGCACCCTA,AATCCTAGCACTGGGG,CTTAAACAACCGGAGT,GCTTGGCTGGTCCGCG,ATTTATGAGTCTGGTG	B1_GTCCACTGTTAGGAGC-1,B2_AGTGCCGGTCAGACTT-1,B2_ACGTAACAGACGGTTG-1	B
B_clone_2931	37	2	GTTTCACCATAGAAGG,GAGGCGCAGATCGGTT,AGGAATGCCTCGGCGA,CGCACTGCCGTGAAAT,ATTGCGTGAGGCAATG,CAATGTATCATTACCA,GAGAGACGAGGGAGTA,AGCGGGATATTGAAGG,GATGCTTAATTAACTA,GTCTAAATGTAAGTGC,GTCCATGTGTAGCTAT,CTTCCTCGGGTGGAGT,ACATCGCCACTCGAGC,CTAGACCTCGGGATGT,AAGGATCCCACTGTTA,GGCACTGCCTGTCAGA,CGGTACGCCGGGAGGC,GGGTCCCACGGTAGAT,AAGAAGCGATTGAATT,ATGTGATCCATTAGAG,GTAACACGATTTATAT,AGGCAAGTCTATCTAT,GATTCATTGTTAAGTT,AGCGCGACAAGTGCGC,AAGTGACGGAAGGCGG,CGGTGGGCATTAATAC,CGACCCGTCTTCCAGA,AAAGCTATGGTAAAGG,ACGGACGAGGTTGTCC,GTTCACCAACACCTAC,GGGGGCAAAGGGAGGC,GGATGAGAGGCTGGGG,ACATAAGAGGCGCCAC,GGTTGAAAGGGGGTTC,CCTAGATTAACGACCA,ATAAGGGTAGAGCCGA,CTCCGTTAGGGTCGAG	B1_GTCCACTGTGAGATCG-1,B2_GTGGGAATCTCAATCT-1	B
B_clone_433	36	2	CCGGGGCGAGTAAGTG,GATTGAGTCTTGCTTA,CCTAGTGCCACTGTCG,CGGGCGACATAGCGGG,GTTCCGGGCCCTCTGG,GGCTCGCACTATAGTA,GTGTGGGTATTCCTTT,CCGGGAGAGCTAATCC,AACAAGTTATGTGCTC,GCCAGCAGCGGGGAGA,ACGACAAAGGAAGTAT,AGGCCACTCAATGTTC,GGGTCGAAACAGCGTG,GATAATTGCATGCTTA,ACACCGTTGCGTGTAG,GTGAGCACCTGGATTA,CCAGCGAGAGCTGAGT,ATTGGGTGCCCAGGTG,CCGCCATGATGACACT,CCCGAAGGGGATGAAT,AAAAATAGATTACACC,GTATGAAGATAGGTGA,GGTGAGGCAGTTAGTC,CTGGCGTTGGTACGGG,ACGAGCTAAATTGCTG,ATTCACCGAGCCAACT,ATCGATAGGTGAAAGC,GGGACAAGGGGGGGGA,GTGAATTTGAGGCAAG,CCGTCTCTATCGCATG,ATTTCTTAAGAGGCGT,ATTCACTTGCATCGGT,ATTTCTTACATCCAAT,ATGCCATAATATACAT,AGTAGTAGATATAAAT,ATGCAGGGGTGTCTTT	B1_CAGATCAGTTTACGAC-1,B2_TCGATTTGTCTGCCTT-1	B
B_clone_682	36	5	GGACATGAAATCGTGG,GCAACGTCGAAAGCAA,GTGGCAGAACCCGTTT,ACTGGTCACACTATTT,ATCAGTCAGTTCAGGG,AGAAACGGGGGAATAT,AAATATTTCTGGGCCC,CGTAATCAGAATGCCG,GTACATGGCCAGGTTG,GGGGAAACAGGGGGGT,GAGCGATTACATGTAA,GCGAGAGTCGAACGAG,AGTAGGCAGAGTCCAA,GATGGTTTAACTATCC,GCCCGAAGGGTTAAAA,ATACCGTTATAGAGGG,GTGTGACTGGATCTTT,CTTAGTAACAAGATTT,AATGGCTAAGTGCTTA,CTATGTCAAACCAAAA,CGGTGTGCCCGACGAG,AGAACCTGCTATAAGA,GCATATGTGGTAGCAA,CCATAGAGGGTCCCGC,ATGCAACAGTGAGTAA,ATTACTCTATGGCATT,GGGTATGAGATCGAAT,AGGCAACAAAGTAGCT,CAACCCGGCGAAGGGG,GGTTGTTTATGGAAGG,AAGGGGAGATGCAGTT,ATACATCAGTACGTAG,AATGGCGCCATGCCGG,GTGGATGGCATAGTGG,AGGTACATGGGGGCAA,ATTTAATCGTATATAC	B1_CCCGGAAAGGCACCAA-1,B2_ACTGCAAGTTGCCGAC-1,B2_ATGGGTTTCTAAGCCA-1,B2_GCCATGGTCCCAGTGG-1,B2_CTCAGAAAGGTGGCTA-1	B
B_clone_810	36	5	GATTAGTTCTCACCAT,AATCAGATGATTGGGT,GGTGCATTGATAAGGC,CGTACGCGAGGGAAGT,CCGAAAGAAGATAAGT,GAGAACTAGTGTAGTA,AGAAACTTGCGGCATT,ATCCGAAACATGGAAG,GAATGGTACGCCGTCG,GTATAAATGCGCAAAG,AGTGAGCACTTTGTCA,AGGCACAAAGGTATTA,GCAGGGGTCTTGAAGG,GAACGTTTGTGAACCT,ACAGCAGGCTGCCTGC,CCGGGGTTGGCTCCGT,ATCCAATCAGTAGTAT,ATAGGGGTGATTAAGG,CCACCAGACGAAGCAC,GTTAGATAGGGGAAAT,GAGTATCACGGGAATC,GCGACGCTAATGGTGC,GGTAGTATCCCCGTAA,CATTCATGGGTCCTTA,AAGGCTATATGAGTCC,GAGCGCCTGCCGGGGG,ACAGCTCTATGCGTAA,CGGGAAAGGGTACGGG,GTTCGTCTATATGTGG,CTACAGAAGGAAGAGG,CTTCGGTTGCGTCTTA,AGAAATAGAAACCGTT,AATCGGGCATTTAGAC,AAGTAAAAGTGAGTCA,ATGGCTACATAAAAGA,GTGAGTCTCTTCGAAA	B1_TAGATCGCAAATGGCG-1,B1_GGGAGATTCAATCTCT-1,B2_AGCGCTGCAACAAAGT-1,B2_CCCGAAGGTAACTTCG-1,B2_ATTCGTTGTCGACTTA-1	B
B_clone_856	36	2	GTATGGCTAAACCAGT,CGTAAGATACGGGGTA,GTTAGAAGGCTTCGGA,AAGAGTAGCTGTATTA,GGCAGCGAATATAGGC,AACCAATCCGATCTAA,GTATGTGTAGTTATGT,ACGGATTAGTATATTC,GTACATGTACTAACGG,GTCGAACGGGGCGAAC,GGGGCCGAGACTACGT,GTTTATCTAAGCGAAG,GCGTCGAAGGGGGTGA,ATGGAAAAGATTGAGA,GTGGAGTGCCGAAGTT,ATTCAGTTGTATATGA,GGTTAAGTAGGTGCTT,GTATAGAGGTGTAAAG,GATGGGATCGATGGAC,AGTTGTGTAGAGCCAT,CTCCAGTCATTTAAAG,AGGCGAAACAGGATGT,GGTCGGATGGAGCGAT,AGCTCAAGGTGGGGAC,ACAAGTAAGGTCGTCG,CGATAGTACGCTATTG,AGGGATTGGGCGAGTG,AACGGGTGGGTTAAAG,CATTAGAGGGCGGTTA,CTTTCTTTGTACGTTT,GATTGTTTATGTGTGG,ATGCGTCGGCCAAATA,GCTGATTGGATCGATT,CATAGGCGGGCACTCA,ATATGTCAAGTTACTT,ACTACGCGGAGCCGCT	B1_CGATCGGTCAACTACG-1,B2_GTGGAAGGTGTAACGG-1	B
B_clone_1538	36	4	GACGGGGGCTTACAGG,AGCAGGTGCTGTGGGG,GTTCGTTCCCACGGTA,GTGTAGCCGGTAATTA,CAATGGGAAAGTGGTA,CTGGCGTTGGTACGGG,AGCTGTAGCATGGGTA,GAGGGAATAATACCCT,ATGAAGCAAACTAACT,GTGCCTTAAGTCACTA,ACATACAACCTTATAG,GCCTATTTGTTACATA,ATAGAGATACAAGTTT,AACTCACGGGGTAGCA,GTTGCGATACACAGTT,CAAATTACGCGAGAGT,GTGAAGTGAAAAGGTT,ACTAATGTGTTCCTTT,AGACATTGATCAGAAG,AGTTGTCTCATAAGAT,GGTTGAGTGATTCGAC,AGCGGGTCCTATATGT,ATTCATCGCCCCATGA,AGTGCTACATTGGATA,GCCCAGTGGCGTAGCA,AGACCGGAAAAGGTAA,CATGCTGGCGGTACAC,CTCTGGTTAGGGAAGT,ATCGGTTCGGGGGGCT,CGTAGTTTGAATGTGG,GGTTATGACAAGATGA,GGTAGTGGATAGAAGG,GGGAATATAACCAATC,GTTAGTAAACTAATTC,ATAGCACAGTCTAATC,GTATCGCGGGACGCAC	B1_TAGCACAAGAGCCGTA-1,B1_ATGGAGGGTAGAGGAA-1,B2_CCCTCAACAGTGACCC-1,B2_CCTATCGGTCTGTGAT-1	B
B_clone_1990	36	2	CCGGGAGGGTACGCGT,GGGGCCAAGGTGGATA,GCATAGTAATACGGTG,ATCTGTGGGAGCAACA,ACGGCAGGCAGACGCT,CTGGGGCAACTTGTAA,CTAAAGAGCAACAGTT,CACAGTGGACACGAAA,GTCGGAGAGGTTGATG,GTATCAATCATGATCC,GTGTCAAAATCCAGCC,AAAAGTCAATAACATC,CGTTCGTCGTCAGGGC,GGTGCACACGCCCCTT,CAAACAAGCGGTGAAT,GCGAGAGGCATTGGAT,CTGTCCAGAGAGAGAG,ATATGAGAGTTGGGAC,ATATATCACGAGCGTG,AGGAGGGTAGGTAAAG,ATAGAATGGCTTAAAT,AATTCGGTACGGGGGG,CGAAATTCAGTTGAAG,AGGGCCACACCGATAC,CTATGGTAACGTGAGA,AGTGGGGTCATAGTGT,GCGTAAGCAGGGGAGT,GGATAACCAAGCAGAC,AATTCATCGGTAAGGG,GCAACTTTATGCGGTC,CTGGAAGGGGTGGCCC,ATAGCAGCCATTAACT,AATCAGCAAGCTCATA,GTGTGTGGGGCTCGTG,CTCTCTTGATTTCGGG,ACGAAGCGGTGTAGAC	B1_CATCGTCAGGTAGTAT-1,B2_ATGGATCCAGGCATGA-1	B
B_clone_145	35	9	CGTTCTTACAGGAGCA,AAACGTTTAAGTGTTT,CTTAGTACAGTAATAG,ATGTGTATGCTTGGTC,AGTTAACTGGCTACGA,GCACCGAGGGTTGTCA,GCGTAGTACCATAAAT,GGAGCTCGAAGTGTAC,GCAGAGGAACCTGACT,AAGGGTTACGTGGAGT,ACGAAGCGGTGTAGAC,CCTTATCGGCGTGAAC,GCTGAGCGGTGTCGAT,GTGAAAGTAGGCATAA,ACTCGTAGCGCTCGAG,GTTTCAGTCACACTTA,GCTCGCTTATTTGATA,AAGGGTGGAGGAGTTT,GGCTGGCGGAATGAGT,ATTTGGGCGTTCCACT,GGAGCACAGTGACAGC,GTGGAGGACCATACCG,GTTAATGAAGACACGT,GCTTAAGTGATCACAA,GTGCGCTGGTGCCATT,GTTGGTTGAGTTAAAC,CGAGATTAGTGGACGA,ATCCCCATAGAGGGAA,GGGAAAGGGGGTGGGC,AGCGGCTACGAACCAG,ATTTAGCGAAACCTGG,ATGGAATAGTGCCTGT,GAAGACGAGACACGAG,AGCACGGGACCCCAGG,GCGCGTGTGTGGGGGG	B1_TCAGGTAAGCGATGAC-1,B1_AGCCACGGTTGTAGCT-1,B1_TTGCTGCGTCTTCCGT-1,B1_TTGGGCGTCAGCAGAG-1,B1_ATGTCCCCACCAGCTG-1,B1_CACCGTTTCCGCGAGT-1,B1_ATGACCAGTTGCATCA-1,B2_TGGGTTAGTCTATGAC-1,B2_TGTACAGTCCCTTTGG-1	B
B_clone_1220	35	6	GATGGTAGGTATCTTC,AGTTGAGTGAGCGTAT,ACGTGAACAAGCGTAA,GAGCCATGCTAGGTTT,GCTCAGTGATGCAGAG,GGTTCTTGAATAGGAA,CTTAGGTAGTGGGATA,AAACGTGAAAAGGAGG,ACGACAAAGGAAGTAT,ATGCAGGGGTGTCTTT,CCCGGTTAAGGCGTTG,CGATCCATGTTTCGGG,GGTGACGTGTTTAACT,GAAGAGCGGTAGAATT,AGTTAGGGATGTGGAC,GTTCGAACGGCTATGG,GGACGCCGCTACATAC,AGGAACTTCTGTATAT,GGGCATTTCGAGAGAA,GTAGCTACGTATGCAT,GCGGCTTACTATATCG,CAAAATAAACTTATGA,GTTGGTGTATAGACAA,ACGGGACAAAGCCACT,GAAAAATTGGAGGCTT,GAGTCATTACTTGGGT,GGAGATAGAACAGGTT,CTACAATGCCTTGGCC,GTATCTTTAGCGGATC,GCTACTTACATACGTA,ATGCGATGGGCGATGT,CATTATAGCTAAGGTG,CGGGGTAAGGGTCTAC,GCGGCGATGGCACGCG,GTAAGCGTGGGGGTTA	B1_GTAGAAAGTACCAATC-1,B1_TATCAGGCAGATTAAG-1,B1_CGCCATTCAGACCAGA-1,B2_CCTCTCCTCAACTTTC-1,B2_GTCTAGAAGTGGCCTC-1,B2_AGGATAATCCTGCCAT-1	B
B_clone_81	34	9	AGGCAGAAGGGGGGGA,GTCCAGTTGATTCTTC,GTTTGGACGAGCGGGT,ACCGCCCGGCGAAATA,GTTAGCTCCACTGAGC,GATTAAGGACACCTAA,GGGGCGGAGGTTGGGC,GGGGGATAGCAGCGGG,AATTGCGTAGAGAGAG,AGCCAGGGGCGCCACA,GTGTAGCCGGTAATTA,CGATGGTTATCTGTAC,AAGGGTATCTAAAGGA,GTAAGTGTGTGTGTCG,ACAACCGAAAAGCTTT,AATACATTAATTCCCA,CAAGGTGTAGGTGAAA,AAACGTATCAACAAAT,GTATCTCTACCTAAAA,CTTCAGTCGTGTATCA,GGCGACCTATATGCAA,GTCAACGCGTTCCATT,ATGTAATTCTATGTGG,CCCGGCTGGATCCTCC,AGGTCGGGGTGGATAG,CTGACTTCGCATGTCT,GACGGGTTATGGGAAG,CGAGATTAATTTAATG,CTGAGGGTGTGGCTCA,ATAAAGGTGTGAAGCT,ATTCAAAAATCTGGAT,GGCGGGGCGCGGGAGA,ACGCGGGTCGTACGGT,CTACGTAGCGCGGAGG	B1_CACTGGGGTGACTAAA-1,B1_GTAGCTAGTTACCTGA-1,B1_CTACCCACATCGGATT-1,B1_TCATTACGTTCGGTCG-1,B2_GTTCCGTCACAAATGA-1,B2_CTGCGAGTCTGGGCGT-1,B2_TCATGCCCACACGGTC-1,B2_GCACATAGTCAACATC-1,B2_CATGCCTAGAGTTCGG-1	B
B_clone_118	34	3	AGGCGGACGCCTACTT,GACGCACACAATATTT,AGAAATCTGGTCCTAT,ATAAAAGTAGATGGGG,AATAGTAAACAGGAAG,CAACCTAAGTCGCGTG,CGATGTGAAGTGATAC,GTTTCATTGGCTCTCA,GGGGGCGCCTTTAAAC,CCCAAGAGCGGTCAAA,GTTAGCCGGTTGAATC,GTGTATTTAAGTCTTG,AGTGATAGCGCTATCG,AACGCCGCGCCTCACG,GGGCAGCGGCACCAGG,AGTAAGTGGTCAGGTA,GCAACCTAGTCTACCT,ACGGGATGGTATCCTT,AAGTGGTGCGGAGGGC,AAATAATTCGGTAGTG,GGGTAACAGCGAGTAG,ATAGAGTCGGTAGGTT,GTTGAATGGTTTGAGG,GTTACCGCGGCAAGAG,CTAGATCACCAGCTTA,GGGCATCGGTAGGGGT,GGCTAATGAGGTGGGG,AGTGATAACGCAATCG,GAAAGCATGTTGCAAT,GTTAAGTTGTAAGCAT,CTCGGAATACTCGAGC,GGGTCAAGACGTACTG,AGTAATAAAGTAGTTA,ATTGGGGGCGCGGGGG	B2_TGGGCTGAGACGACTG-1,B2_GATCATGGTCAGACTT-1,B2_ACATCGACAGGAATCG-1	B
B_clone_447	34	4	AATTACCTGTATACCA,AAGTGAGTACCAACTC,GACGGTCTCCGAGTGG,AGTCCTGTATCGGAAT,CGTACACGAGATGCAG,ACATGTTTATTTGAAT,CCCTGAGTATTGAAGT,AGTACCCGAGTCGTAC,CGCTCCTAGTTGGGAA,CCCGACTTAGCTGCAA,CTCCGAGGCTAAAAGA,ATATATGACGTCACTA,GTTTACAAAAATGAGC,ACTAAGTAGGAGAAAC,GATGACTTAGCCGTAT,AAGAGTTACTTACGCT,GTTAGTGTCAGAATGG,GTGCCGTAATCTATGA,GGACCGCAACTTCAGT,AGTGCACGCCTCGACA,CATCGGGCATCGGAGC,AGATATTGAGTTAGTA,CAAGCCGCCGAGAGAT,GATCCCACATTTAACA,GCATAGAAAGTGATAA,ACCCCACGCCCAGCGT,GTGAGGGAATATGGTG,ACTAGTTAAGAGGATA,ACAAAGTCGAACAATA,GGTCGGGGGATAACTG,GAGCGAAGAGTTCAAC,ATAACTATATGTGATT,CTTCAGTCCAAGGCTG,ACAGAGCGGTCAAATT	B1_GTCTAGAAGTCCGCGT-1,B1_GATGGAGCACCAAATC-1,B1_GTGGTTAAGGGTAATT-1,B2_CGTGTCTCACCAACAT-1	B
B_clone_746	34	13	GTCAGGTAGATACTTA,GGCGATGGCGCAGTTC,AATCCCCAACTTGACC,AGGCGAATAATACCAG,ATTCGGCAGTAAGGGG,GGGGGGGTACTAGAGG,ACTCCAGAAATACCAA,GCACAAAGATTGATGG,GAGTAGGTATACGCTT,GGTGGTTCCTGTGTGC,CGTGGCCCCCTCGTTG,AAATAAGGATTTCTAA,GGTAAGTCAAGGCAGA,GGAAAAAGAATTGCTT,GGTTGATTAGCTAGAA,AGTTAGTGAGGACAAT,AGAGCGGTCCAAGCTT,GCCGCCATGATGACCT,AATTGGTCCTTGACAC,GTTCCTTCGTCGAGGT,GACTGGTTCGTACATA,GCGCGCGGGCATGACT,CCTAGTGCAGCTATGA,AGATACGGATTTCTCT,ATCTAACCGTGTGTGA,GGTGGCCGCATTAAAA,CGCGCTGTAGATAAGG,ATTAAGATGTGTGAGC,AAAAAGCGGTGGGGGG,GTGGGGCAGATAGTGC,CCTCGGTCCACCGTAG,CTTTATAGGATTATGT,GTGGATCTGTTGCTGG,GGTTGGCCATATGATT	B1_GTAACCAGTGACATCT-1,B1_TTCTAGTTCAGGAACG-1,B1_TCCTGCACAGGTGTTT-1,B1_AGGTCATAGCCACCGT-1,B1_AGGGTCCTCCACGTGG-1,B1_TTGGATGCAGCTACCG-1,B1_TCACGCTTCCCTGGTT-1,B2_ACTGATGAGGCCCGTT-1,B2_GCTACCTCATACACCA-1,B2_TGTGATGTCTCTATGT-1,B2_GAAGTAACAACAGCCC-1,B2_AATCGTGGTAGCTGCC-1,B2_CTTAGGAAGGTAGCAC-1	B
B_clone_1346	34	3	CCGTGGTTGCTTGATA,GTTTAAGGCTAAACCT,GGAGCCTGCAGTCTAA,GGAAGTACAGGGGTAC,CAGTGATGAGCGAGTA,ATTCAGCACTACAATC,GCAGATTTAGAAGGAC,AGAGAATCACGGGCAG,AGGGGAGGCGTAACGC,CGTCCTTGGTCGAAGG,AAGGGCCCATTCAATA,ACTTAGCGAGTCGATG,CGGGGCTAAAAAACAT,AGGCAAAGGCCCATAT,ATGGAAAGGGTTGTAT,CCTAGGTAATCACACT,GTAAGATCCTGTATTT,GGTTATTGAGCTGGCG,ACTGCAGAAGTAGTTA,AATGAATAGCTGATCT,GGGCGAGGGAGAAAGA,CTTCGATAATATACCG,GATGGTAGGTATCTTC,GGGTGAACACATGTTG,GTCGAATAATGCAGAC,CTTGGGGTAGGTGTGG,GTAGCGTAGCTTCGAG,GGGGACTGGAGGAAGT,ACAGGTATCTGTAATT,GGCCCCCGCGATGCCG,CGGGGGAGATTAAGGT,ATGCCTGGAACTCTGA,GTTTAGTGCCCCAGTG,GGCAAAGCCTTAGCCC	B1_GGTAACTAGCCACCGT-1,B1_TAATCTCGTGGCTAGA-1,B2_TCGAAGTAGTTGGAAT-1	B
B_clone_34	33	6	GCTACCAAGTAGGTTT,AGAGCAAGAGGTGCAT,GGAACTCTGGTGCGAG,GCAAATATGTTTCACT,CCTGGTGCGTGTGTCT,CCTCATTAAGTAAAAT,GGTCAGGAAGCAGGAC,ATCCATTCATGGCGAG,GAGAGTCCGTCACCAT,GTATGCGCGAATGAGT,CGCTAGTACGAGAGGC,AGGTAAGCAAAGGTTT,GGAAGCGGGTTTGTAG,GGCAGACGACCACAGC,GTAAGTGGGTTCAGTG,CAATACTTGCAAATGT,GGGGAAGTAGTTAAGG,ATTTAGAAATTGCCTG,ACAGCCGCGCGGGAAT,ATCAAAAGACGACAAA,ATGTCTGTACCAAGGG,AGATGTCGAGTTAGTC,AAAGCGGGGTAAGCTC,GTAACCTTGTTTCATC,CGGGCGCCAGTAACTT,GAAGAGGGCACCAAAG,GTAGAGGTCTTGGGGA,ATGAGAGGAATGAATA,GCGTAATAGGGAATGG,AAGTATGTGAGTAGTC,CAACAGTACGTTCGGG,AGGCGTGAGGTGGGAA,AAGTGAGTACCAACTC	B1_ACGGTCGGTTAGCTAC-1,B1_ACGTACAAGAGCCGTA-1,B1_TTCATGTTCTGTAACG-1,B1_TTACTGTAGGATGCGT-1,B1_TGTTGGAGTTAGAAGT-1,B2_CTGTACCCACTCTCGT-1	B
B_clone_224	33	2	CCAAGGGCGAAGGGCA,ATCTGGTAGGCACCAC,CATAAAGGATTCAAAC,CTCACTTAATACCAGA,CTTCGATGCCGTGCAG,GTCGATACCGATGTGG,GTGAGCACCTGGATTA,CGTCATTGCTTTGCGC,AGTCAACACGTCAAGT,AACTGCGGATCCCTGC,AGTTATCGGGTCATTG,AGCCGGAAACTGGTTC,CACTATTGACACCACA,GTCTGCTGACTGCATA,CGCTCAGAAGAGATAA,CAGTCTTTAATGAAAC,CCACGTAGGAGAATAT,CAGTACCAGTTAGACT,AGTTATAGCTCAATGC,GACGGGGGGCGGGAAG,GGTCATGTATCCCCAG,CGGCGTATAGCTCAAG,GCGCGTTTCGCGCCGA,AGTAAGTTGGATACAA,GACAAGGGATATGCGG,AAAAAGGGATGGATCT,GGCGGGGGGCGAGAGG,CGTTCCAGGTTTCCGT,GGTGACGTGTTTAACT,GCAAAAGCCGCCGTAA,GCTGCAATCGATCCAG,GGCACGAGGCAAGGAA,GTTGCTGTAGCGCAGG	B1_CCTTCAGCAGTGTGCC-1,B1_ATGGAGGTCACGTCCT-1	B
B_clone_437	33	10	GGGCGTCACAATGCGT,GAATGGCGATTGGTTT,GCCAAAGTATCTGCAG,AACTAAAAATTTCGAT,AAGAAGTTGTCAACAT,CATACTGTACTCAAAT,AAATATCAAATCCCTG,GAGAGAGAAAAGGTCG,CACCGCATGTTTGTCT,ATGTATTAGTAACTCA,ATAGCCTAGTCTGAAG,ACGGCGGAAGGAAATT,ACATGAAACAGCAGAA,ATTTCCTACTGGATGC,ACCGGACCCCGTGGGC,GGGCAACGAATGGTAC,CGGTGGGGAGACGATA,ATACGATGGGCCACTC,AGTGACCACTACGACA,CTTAAGTAATATACAT,GTGACGAAATAGAAAG,CCTTCACACCTCGTTC,CTGGATCGGAATACAA,CACAGAAACGGTAAAA,GTTTATGTCGTTGAAG,ACTAATAAATGGGAAG,GAGACTCGCTATAGGT,AGCGCAAAAATACTGT,AGGGGTCTGTTAACTC,AGGGGATGGACCATGA,GCTACATGAGGAGGTT,AGGCGGGTCCAAGAGG,ATCTATAAATATATGC	B1_TGACAGTAGGGCTTCC-1,B1_ATCGCCTAGGCAGTCA-1,B1_ATCGTCCTCCAGCAAT-1,B2_GATAGAACAGAAGTTA-1,B2_TTTGACTGTGGTGATG-1,B2_ACTTCCGCACCTGCGA-1,B2_GTCATTTAGCAACTTC-1,B2_TACCCACGTTTGATCG-1,B2_TTACCGCCAGGTCCCA-1,B2_GGTTGTACAGTGGGTA-1	B
B_clone_1049	33	4	AGCAAAAGATGTCTAG,CGCAGTGGGAGTGATA,GGTCAGATCGGGGTAA,AATTGTCCGGTCATGC,CCGGGTGGCTGGGGAT,AGTCGGGCGGAAAGGC,ACGAGTAGGGGCGTGG,ATGTCTTGATGTCTGG,AGCTCATAACGAGTGT,CAAGATGGAGGGGTGC,CGATGCGGAGGTATTA,CTCCAGATCAGCGTGT,CACCCGGTATATAATG,GAAGCGCCCGGAAAAA,CGTGAGGCCGGAGAGT,AGCTAATGGTCGATGA,ATAAGCTTAAAAGATG,ACGAAGGCGACTGGGA,GATGCCCAGCATGAAC,ACTGACTAGTTCGATG,GGCCACGGCCAAGGCT,AGAACGCAAACGATTA,ACGTGTACGAAAAAAC,CTGGACGTGGTAATGG,CGTCAACGGGCAAATA,ACTTAATCAATGGTCT,GGGTACTGATCCATGG,ACCGCTCTGGAACCCG,AATTAGCGGGGTCTGT,CGCCCGCTCAAGAACC,CTTTGATGGACTGAAT,GTGGGTGAGAGGGGGT,ATAGGGTGGGACGGTT	B1_TCCGATCGTGACGCCT-1,B1_CTGAGCGCAGGTGAGT-1,B1_AAATGGAGTTAATCGC-1,B1_AGGATCTAGAGTCTTC-1	B
B_clone_1774	33	3	AGGCGCTTCTGTATGT,CGGGAGACCGCAAAAC,CGTCGCCACGAGAAAG,GGGAAAGGGGGTGGGC,AAGAGTCTGGAAATGC,GATCAGCACGGGCGTC,AGCGGTAACAGCCGGA,GTGTAATCAGGGAATG,GGATAAATAACGAGGA,ACATGGAGGGGAGAGC,CGGGGCCCCGCACTAC,GCAGGGATGGTCATAC,GGTGAACTGTTCCATT,AATAAGCACATTGGTT,GTCAAGTGGTTAGAGG,GGGACGATGCATGGTG,ATGAACACAGAGAAGT,GTGAAGGCATGCGTGA,ACCGGAGCACCGCCTT,GGAAGCTAATGGGAGA,GCCCGTAAGAATGAAG,AAGAGTTTGATTACTT,GGACCTCTAGGCCTTT,AGGCACGAAAGGGGGG,AGGAGGGTAAGGGAGT,GTATGTAACTCACAGC,ATGGAGTCCGGTGATT,CCGGCTCAACAGAAGA,AACAGTGGGGCTATTT,GAAACTAACGCGGGTG,ATACGATAATACATGA,AACCGTATGTTCCGAA,AAATATTGCTTGATAC	B1_CGGCAGTCACCATTCC-1,B2_CGTTGGGCAAATGAAC-1,B2_CTACAGACACTGATTG-1	B
B_clone_1889	33	2	AGCTACTAAGCAGTAC,CCTTGGCAGCTCGGGG,ATGGGCATGGGAAGGG,GTGGGTTCAGTTAGTG,GTTCGTACCAAACGGG,GTAACTGGAAGCATCG,ACAGGTGTGGGCGTTC,CCTGGTTCAGGTAAAG,GTTAGCAGATTCACAT,CATCGGTCCACTAGTT,ACCTGGGTATAGAGAT,ATCTGTAGACGTGAAA,AATACGCTGGAGGTGA,AGACATTGAACTGTTT,GCGGAGACCCGGGATA,GCGTAAGTGGGGAGTT,ATAAGAGCAAAAAGTT,GAAAATATACGAGTCA,CTGTGATTAACGCCAG,GGATCAATCGTACGGT,ACCTAGACCAGCGTTG,CAGGGGTTGCAAACTT,ATTAGGGAAGGGAGTA,GACACCTCATTTATAG,GTTTAAAACTCGGCTT,GGCACTGTGACTACGT,ATGGCCGGGTACCTTG,CCATGGCGGTACGTGG,GGTGCACGGGGGGTGG,ATTGCAGCCGATGTTG,GTGGGGTCAGACCCGA,AGCCAGGGGCGCCACA,CGCGACGACGCCGCGG	B2_TTACTGTTCATTATCC-1,B2_CTCTGGTTCGGCTTGG-1	B
B_clone_387	32	9	ACAGGTCAACATGTTA,GGCGAAGACTTGAGGT,ATAGGAACGTAGATTG,ATTACGGTGGTTAGTA,AACTCGTGGTTAATGT,GTGTGTACACAGGCAA,GCCGAGAGATTAATGC,CCGGGGGTACTTCAGT,AGGAAGCGGGGTGCCC,GTGTGGGGGTTAATTC,GTGAGTTTATTCGTTT,AGATGCAGGTGACGGC,GGTTGACCGTAAGGAC,CCGGGGTGGTGCAGAG,GGAGGTGCAGTAATTG,GTGGGGATACCAAAGG,GAAAACGGCAGTGTAG,CTACGCGCGCTACTAA,AGATAGTACCAAAATC,AACCGCGAGTAAGTGA,CGTCAATAACGAAGGC,GGCGGCTCGTTACTAG,GGTCCCACAGTGGAGG,CGCAGTCAAAATAGAG,GATACGTCATCAGAGG,CTTGGTTTGTGTACTA,GGAGGCTGAATGCTAC,CGTAACCCCGGGGGGA,CACAATTTATAGGGCG,CGGCGTGGGTGAGTGT,AGCGGAAGATTCGGGT,AGGGATCGGATTCTAT	B1_CTGAGCGAGTTAACGA-1,B1_CCACGTTCACGACGTC-1,B1_TCACGCTCAGTTGAAA-1,B1_TGCCGAGGTCATCCCT-1,B1_CATGCTCAGGCCGCTT-1,B1_GAGGGTAGTACCATAC-1,B2_ATGATCGGTGGCAGAT-1,B2_CTAGACAAGATAGCAT-1,B2_TTCATGTTCCCTTGTG-1	B
B_clone_413	32	9	GTAACTTCGATTAGAT,ACGTATAGCGTAGTAG,GGTACATTAACGGGAT,CATGGTTCGACAGCCT,AGTACTTAACTTCATT,GTGAGCTTCCGGAAGG,CGGGGCATCTTAGCCC,AGGGATTGAGCTGGGG,GGTTAGTAGGTTAAAT,CTTTCGATGTTTCTGG,CCACATACCTCCCCTG,CGTAGTAAGCATGGCT,GGGTATATAATTATTT,CGTCGCCACGAGAAAG,GGTACTTAGGTAATAA,AATTGTAAATTAGATG,CAGTATGGGGGAGGGT,GTGGATATGGATGATT,ATTGATAGGTGGAAGG,AATCATTGGTGTAAGA,ATACCTTGCTCGATTA,GGGGGTAGCTGTGTTG,AATCGCGAACAAATCA,GTTCAGGTCGGAAATT,GGCGATTGAGGAGTAC,ATTAACGAGAATAATA,ATTACCGTGTTCCTAA,AGGTCAGTAAGTAGTA,ATTTATGACTAAGGCT,GCCTAGTTATTACTAA,ACCCGTCAGAGCCGTA,ACGTGAACAAGCGTAA	B1_TGTTCCGCAGTCGTTA-1,B1_CCGGGTATCTCATTAC-1,B1_TGTTACTCATGGGCAA-1,B1_GGTGTCGTCGTGTCAA-1,B2_GGAGGATGTCAGCTTA-1,B2_GCCCGAACAAGTATCC-1,B2_ACTATCTGTAATCAGA-1,B2_CTCAGGGGTCGATTTG-1,B2_GCAGCCAAGAGGGTGG-1	B
B_clone_498	32	3	GCGGGGGTGTAGGTGT,AAATGGTGACGTAAAC,CCCTCGCGGCATACGA,AATTATTCCAAGGGAG,AGGGCACGGAGAGTCA,CTTCGTCGGACTAGAG,GTATCGACACGGGCTT,ATTTCAGAGTTGGTTT,CAACGTTAGCATATTA,GGTCAATGGTAGGCGC,ATCGAGGGGAAAGTGT,GAGGAAAGGTGGCGTA,ACGAAACCGAGGAGAT,CGCTATTCATCTGAAG,GTTTAATTGAGAGCAG,AGCCGTGTGGATCCCC,CGGTGTTGGTGGAGGT,ACGCGAATATTCAGAA,GGGCATTGCATAGTGG,AAATATCTGAATGAGT,AAACGGGTGTAGCATT,AAGGAGAAAAGGGCAT,GGGCCAGACCCTGTCC,AAAAGACTCCATCCGA,AGGTATGAAGTTATTA,GTGGACTAAGTGGTGG,GGGTGCGGGCGCGATT,AATTACGTGAGTATTG,ATTTCTATACCGGGGA,ACTGCTACCGGAAGGA,CCCAAACAACATCTTT,CGAGCTTCAAATCCCT	B1_CAGCCAGGTATCTCTT-1,B2_AAAGGTAGTATGGTTC-1,B2_CATTGCCGTACAACGG-1	B
B_clone_741	32	4	GCCACATTCTGAGTTG,CGAGATGGGTTCGATG,CATAGTTTGATTATAT,AGCGGGTTCCATATCA,CAGTGTTTACTCATAT,AGACGTACATATGGAT,CAAGGTGTGGGTATGA,AAATGAGAAAACATTA,GTTTCATCAAGCCTTT,GGTGAGTCGATGATGA,GACGAAAACGTCGCTC,ACATCGCCACTCGAGC,GCGAGTGTATGGCTAG,AGTGCTTAGAGGCGAG,CTAGATTGCGTAACGA,ATACGTATCATGGTTT,AAGTCAATGAAAAGAA,GGACATCTAATAAAAC,GTGTCGCAACGTAGGT,CGTCACGCGCCTGCAT,ATCTATTTAGGTCTAA,GGTGCTGCATGTATTC,AATTATGTGCATCGTA,CCTGAAGTACATCGGG,GATCGTGGCGATGGGT,CGTGGAGCCGAGATGC,CGAGGTGCGCAGCCGG,GTGACATAGGTGATAT,GAGGGAGTAGCAGGGG,AAGAGAGTCTCGCAAC,ACCCATTTGGATAAGA,AGGTATCTAAGACTGA	B1_TATCCTACACGAGGTA-1,B2_ACGGTTAAGCTGTTAC-1,B2_GCACATAGTTCATCGA-1,B2_TCGATTTTCGTAGCCG-1	B
B_clone_764	32	4	GTGTGTTCGCTTAGAC,GATTCTACAGCCCTCC,ACGGATTAGTATATTC,AAGAGTGGCGTGAAGA,CTGCGTTCATTTCAGA,ATATCTTTGTTTAAAG,ATTTAGAGGATTAATT,ATGTGCGGCAGCGGGG,AAGGCGAAATAGCATT,CATCCACAAGCTCCAA,GTCGGTCAGCTCCTAC,CCGGGAGAGCTAATCC,GTAGAGGGGTCGGGGG,CTGCGTCACATAGTTT,GACAGTAAAGAAGGAA,GAATGATGATTAATGA,AGTAAAGCGGTGGGGT,GGCACCCGGAAAATGC,ATTTGCTTGAGAAGTG,GGTTGGCTAGTTATTA,CAGAAGGTCTTGAGAG,AAATCACGCGTCCTGT,ATCAAGAAGGCGGGAT,GTATCTATGAGGGAGC,ATTGCGTGAGGCAATG,CCATATGGAGGGGTTG,AACTCGTGGCTAAAAA,CGGACTGGGTCTGGTA,CGAAGGAAGCGTAGTA,ACGTCGGGCCATGCTT,GATCGGATCTCAAGCA,GGCTGTTTCAGCGCAA	B1_AGACACTTCATGAGTC-1,B1_TTTACCAGTCAATGGG-1,B1_GTGGAAGAGGTGCAGT-1,B1_CGTTCTGCAAGCTCTA-1	B
B_clone_781	32	11	AGTTGAGTGAGCGTAT,CATTGTTGGATCCTAA,GATGGTTCAGGGAATT,GGTGCGTGCGCAGGGT,ATCAACAGAAATAATA,CGATGATACAGAGGCC,CAATCGCACACAGAAT,GTGTCGGCGCAAAAGA,AGTGCCGGAACGAGTA,GTCGGAATACGCAAAG,CTCAGCGTATACACTC,AATGAATCACTAGTTC,AGTGAGCTGATTCGGC,AGTTACGCAGTAGCGC,AAAAGAGAAGCAGGTC,ATGACGAAACTTGTAT,ATCTAACCGAGTGATC,CAGGGTTTGTCCCTTT,GAGCGTACATATGTAA,GTTTATACATGGGTGC,GCACGAGCGCGACTCT,ATGCCTTAGTTTGCAA,AGCTAACGGATAATTT,CCGTAGTGATAGAATG,AGGAGATCGCTCAACC,AGTGGGTAAAACGGCG,GATGGTATGGTAGGAG,GAACGGACGCTCGCTT,AGCCAGGGGCGCCACA,GTGGGGAGATGGGTGG,GCTAATATCTTAGTCG,GTGTAGATGAGTGCCG	B1_TAGCACAGTGCGTCGT-1,B1_GTAATGCGTGCAATAA-1,B1_TGCATGAAGAGGCTGT-1,B1_AGTGACTGTATCCTTT-1,B1_GACTTCCAGAATTGTG-1,B1_TGTAGACAGCTGGCCT-1,B1_GTCATGACAACTCATG-1,B2_TATTGGGCACTGGCCA-1,B2_TATCGCCAGTATTGCC-1,B2_CCTAACCCACTACCCT-1,B2_ATGGTTGTCGAACTCA-1	B
B_clone_1630	32	6	AGAGAATCACGGGCAG,GTTCCTCAAACCAAAA,CCCGGGGCATCTCAAG,GGCTGCGGCTCTACCA,CCACGTAGGAGAATAT,CGAAATGACTAGCGGC,GGGTGCCAAACAATAT,GTGGCGTACTCAGTTT,CTTTCGGGAGCAATGG,GTGCGAATGTGTGCTG,CGTCGGGGATATAGTC,ACGCATAAGAGACGGT,AAGCCAAGATGGGGGG,GGCTCGTAACTTATGA,CGGGATGCAGCAAAGT,ACGGGTGTGGTGGTAA,GCTCGAGTATTTCTAA,ATCTAGTGATGGCGGT,AGCGACGAGAGGGGTC,AGAGAAGGGTCAGGTA,AGTGATTAGCTGCGAC,AGGGATGTGACGGGTT,CAAGACCTCTAAGTGA,CGTTAGTTAGTCAAGT,ATAAACTAAACACGTT,AAACAGTTATCGCTTT,ATGTGTTTCGATCGAC,CACGCGAACCGCGGAC,CTTTCGCTCTGTATTC,AAGGGCAGGTATGTTA,GCTAGTTCACACGGTG,AAAACGAGCTTTGCTC	B1_CCTTGTGGTGCGTTTA-1,B1_TCTCTGGAGCTCAGAG-1,B1_AGATAGACAACGTAAA-1,B2_CTGAGGCAGAAGCTCG-1,B2_CTCACTGGTGGAAGTC-1,B2_GACGTTAGTAGACGTG-1	B
B_clone_138	31	2	GCGCGCGGGCATGACT,GAAGAGTTGGGGGTAC,ACAGCTTGACGGGAGG,CGTCGATTAGTTATTT,GAGACGTTCTCTGGAA,AAGGGTTTCGATGTAA,GTCCCTGTGTAAATAA,CCGTGGAGGGAAGAGC,ATACACGGACTCGATC,AGTGGCGGGTTGAGCA,CGTGCCATAGTGAACT,CTTAACGTATGGGCGT,AGGCGTTAGACTGGGC,CGTAGCACCTACCACA,AGAGGGTGATAAGGAA,AATTGTGAGCTTCGGC,CCTAAACAAATAATCT,ATTCAACAGATAGATT,GTAGGATGGATAGGGT,GATCGAAAAGTTGGTA,AAGTCGTACCCAAGTT,ATTAGGTGATATATAC,AGCTGTAGAAGGCAGA,ATCTATGACTCTGGGT,ATAGCCGTAATTGAAT,AGTCAATCGATCGAAG,AACTACGGAGCTGCGG,AGTAGATCCGATAAGT,ATTCGGTTAGCAAAGT,GAACGTGCGGACAAAC,ATCTGGAAATTAGGTA	B1_CTTGATTGTACGATTC-1,B1_GGGCCATAGTGATAAC-1	B
B_clone_543	31	5	AACCGCGAGTAAGTGA,CGCAGTGCGTGCACGA,CAGTATCTGCTTATAA,AATAATACCGTAATAG,GTGTGGCGCGAGAATA,GTGTAGTGCGATGTTT,ATTTAGTAAGCGCCTC,ACTGGGCCCAGGGGGG,CGGTGTGCGTCTATAT,GTTTCAATATTTATCA,GAAGGGCAGGTAAAGA,GCGTATGGGTAGGAGA,GCTAATGGGGTTGTGA,GCAAGTTTAAAAGGTA,GTTGGACTAAATAACC,ACCAGGGTAGTTAGAA,AAGTCGGTATACGAAC,GTGTGAGTATTCATAA,ACGCGAGCCCAAACAC,GTTTGGCAAATAGTAT,GGCGCCGGCATAGAAG,AATTGAAAATACGTAA,ACGTGAGTCCTTGACC,GAAAGCGTGTGGGTTG,CAAAGCGCCATTAGTG,AAAGACCCCTTCAAGA,GGCAAACGGAAAGCTG,AACAGGTTCCAGGGCA,CATAATTGACATAATG,GGGGCGTAATTGATAC,GTCGGGCGGTCTGTGT	B1_AGATCGTCACGGAAGT-1,B1_GTAGATCCATCGAGCC-1,B2_TTTACCAAGAAGCCAC-1,B2_CGTTGGGCACCCAATA-1,B2_CGAAGTTTCGACATTG-1	B
B_clone_752	31	6	CACGGGAAAATCAATG,CAATGTTGAGTGATTA,CAGTACTTATTAATCT,CGTAATGAAGAAAGTA,ATATAAATCCGAAGGC,GTATGGCTATAAATGA,ATGGCCATGTGCAATA,GGGGCATTCAACAAAC,CTACAATGAGAGCGAT,CGTGGTCTATTCGGAC,ATGACCAGAGCCACAT,AAAGGCAACTTAGTAG,AGACGAACCAGTGAGC,CCTACCGAATGGCATC,GTAAATTGGCGAAGAG,AAGTGTTGGAAGAGGA,AGTTCCCTATGAGTTT,AGTCCCTGGGGTGTAA,AGACACAGCCGGCTGC,CTGGGTTAGGGGGGGG,CGAGCGATGGCTCGGG,CAGTAATCGGATATGG,CGGGCATTAGTTAGCA,CGTAGGGTGCGGGAAT,ATCAGAATAGTTAGGG,GCCCCTTTAGTTAGAC,AATACCATCCCGATGT,ATTTATACCCGTGGCA,AGATCGCTCAAGGTCG,CCACACTGAAAGAGTA,GCTCGCCAAGTTGGAT	B1_TACCGGGAGCTGACCC-1,B1_TCATCATGTTTGCCGG-1,B1_GAAGTAATCCTACCGT-1,B2_GGCACGTAGTGAGGCT-1,B2_GGGATGAAGTAGATCA-1,B2_CTTTCAAAGTACAGCG-1	B
B_clone_818	31	2	GGCTGCTCCATCGGAG,GGCTAGATGGACGGAT,ATTGGGGAAGATAATT,GCGGGGAAGTCCACGA,GTTTCAGTATGGAAAG,GGTAGTAGCTTGAGAG,GGGGGGGGACGAGGTG,AGTCAATCGATCGAAG,ACGGACTTGTTTGGCG,ATAAGCCGCTGGAATA,AGGGCGCTACACCCAT,ATCTGACGGTGGGAAA,GTCTGTTGAAATGATG,GTACAGTGACCCATTA,CCTACGTTGTAAATAA,GGCTCATGATATCAAG,CGTGAAGTAAACGGGG,AAGTCTAGATTTGGAA,GTGGCTAAGAATAACT,ACGTCGTTGTTAGCGA,AGCAGACGGAATGCTT,ATAACCAAACGAGGCA,GATGCTAAGTTCGGAG,GTGGACGAAGTTGTGT,GCGGCTCGAAGGCTGC,CGAGAGCAATACAATG,GGGGGTGTGCCTCGTA,AAAGGTCGCACAAGGG,ATTGGTGCGTAAGAGT,AAGCGTCCATAAATAT,AAGCGGTTAGATAATT	B2_ACGATCATCATCGGGC-1,B2_CGTGAATTCTGACAGT-1	B
B_clone_858	31	2	CTGCCTATAATTATAA,CTCTGGCGGTGCGTAT,CGACGCTCATTTCAAT,AGATAGTCCGTCCCTT,GAGTAAAAAATGCCGG,ACTTAATAAATTAATT,CTAGAGGTGGTCGTTG,GCCTGCACGGAGGAGG,ATTTGTTAATAAGCTG,GTACATGGAGGTAAGA,AATAACAACAAAGTAG,CAAACGCTGGGAACAA,GGAGAACGAGGGGGTC,GGCTGTCTCTACCAGA,GACGAAAGGTCGCTGG,AAGGCGAGGCATGGGG,ATGGATGTAGTTGATT,GCCTGAGACGACATCG,CGAAATCGCGATGTTC,AATTCGCTGCAGCGTC,GTTTACTCCACGCAGC,GGTGATTAGCGTGTAC,CACGAAAGGTAGGTGA,CTGCAGGGGAATCACC,GAATAACTAACCAGAG,CTTAAAGGGTGTGGTT,AAATGTAAGGGTAGGC,CAGCGTGAAGACAACT,ACCGAATTATGACTTA,CAGTCTAAAGTAGGGT,CTTTGTTGAAGAGTTT	B1_ACTTATCTCTCGTTTA-1,B2_AGAGAGCTCGTCGGGT-1	B
B_clone_1149	31	3	GGGCAGTAGTGTGTAA,GGGGATGACTGGAAGC,GATGCAGGATAAGGAT,ATGTGGCGGTGTGTTG,GCCTGTGTGGCTCGGG,AGGTGGTGGGGTCATT,AGATGTTAAATGCGAA,CATGAGTACTTAACTA,CCATGTTAACCAGATA,CTTTAGTTGTAAGAAT,GCGGCGCTACACATGT,AGGGGGGGGGAACGTG,CGACGTCAACGGGAAC,GGAGAGTAAGTAAGAT,GGGTATTGACATATTA,GAGTCTGTAATGACTG,GTAAACAGAAAAAGAT,ACGTCAGTAGTAAGAT,GCGTGGGGCATTATGT,ACTTCGAGCGTTGGAC,AGGTCGTAGTTGAGCT,GGCACGGCCCTGGATA,ACGAGGCTGGTGAAAC,CTTGACTAAATTGTCT,GGGGCCCGGGGAGGAC,GTCGGGTAAGGCCGAG,GTTGCCTAGTGGCTAC,GCGTCGTGGTTGGGCG,GAATCAGGAAAGAAGG,ACAAGGTGGAATCTTC,ATGAGGTGGAAGGGCG	B1_AGGAAATTCTAGTCAG-1,B1_CATCGTCAGTTGGCTT-1,B2_ATGCCTCTCAAACTGC-1	B
B_clone_1557	31	3	GATCGGTAGTTACTTA,GCGCGCGGGCATGACT,AAGGACAGAAATGCAG,GAGAAGTAACATAGAT,GTGAGTGGGTTGAGTT,GTATCTGCAGTACTCT,GACGGGAGCAAAGTGT,CTTGAGCTAATTCTGC,AGGGAGACATGTGGTA,GCATGTTTGGTGCGGT,ATGCAGGTATTTAAGC,CGGAGTCGAATTACCA,ACAGGTCTATTAATTC,ATTTGTTTGGCTAAGA,CGTGGTCACGTACATT,CTTCATGGAGAGCCCC,GGGAGCTTATAAAATA,GGCTGCTCCATCGGAG,GATACACGGCGGACAC,CACAAGAGCCGTAGGC,AGTTAACCGCACCAGA,CGCAAGGTATGCACCA,GGTTCTATCGTAAGGG,GCATAGTAATACGGTG,CGTGATTAACGGATTT,CCATATCTATATGGGT,CGGCAGTTGTACATAA,CTAAGGGGATTGCAAT,ATTGAAGGAGATGTAC,ATCTCTTTCATAATCA,GCTTCTGGGAACGAAC	B1_TCGGATAGTAATCAGA-1,B1_TACGGTATCTCACTCG-1,B1_TCGAAGTCAACAAGAT-1	B
B_clone_1611	31	2	GTGTATTTCGACAAAA,CGCCAACGGATGACGG,GGGTGTCACACACTTG,CATGCAACGCACCGCC,CCTTCAAACAGAACCA,AGATGTGGCATAATTT,ACTTCTAAGCACGTGA,GGCGGATTGTGGGGTG,GGGCGGACATTAGCGA,AGTTCATTAAGGCTGG,CCCTATAAATTGGGGC,AGGACAACCTCGGGAC,AAGGGGTAGAAAGGAA,GTATACTAACGTGTCA,AGAACCTTAATTGTTA,AATCCGATATTTGTAA,GGACCATGATACATGG,GCCTGGTGCATTATTA,AGGCATATGCTGGTAG,GTTTGGGCGGTAGACC,CAGTGAGTAAGTAGTG,GTTGGATCGTGGACGA,GTTGCCTTATTAATTA,AAAGAAAAAAGACTTA,CCCTGGTCGGACCTTT,AAGACGTAGATAGGGG,AAGGGAGAAAAAAATT,AGGGGGCACTGAAAAG,GGGTCAAGCGGGGCCT,CCTTGGTGGTGGAGTG,GCTAGTGAGTATAGTT	B1_CATGCTCAGGGCAACT-1,B1_CTACCCATCGCCTCTA-1	B
B_clone_1658	31	3	GGTCGGATGGAGCGAT,ACATCGGGGGAACGCA,CTCGGTTGACCACATT,ATATAAAACAGTGCCA,GACAGACCACTCAGTG,ACATGATACGTCAGTG,CGGCATCTAGTCCGAT,ATTCGTTGAGACATTA,GATCGTGGCGATGGGT,CAGCCAGCGCGTACGT,GTAGCTTAGTCGACTA,ATGAATGCGGAAGAAA,CTCGCTGTGGTTATTT,AGCTAAGTATCGCGCT,AGGCAAAGCAACATAT,GTGTGGCAGAGGCCTA,CTTTCTCGAGTAGAAG,CAAGGGTAAACACTCG,AGAAGTTAGAGCGTAT,CACCGCCCGCGCGCCA,ATCTCAGGCCATCGGT,CGGAAAAACCATCCGA,CTGTCAGTAGGGGAAG,GAATCGTCGGCGCAAG,GTAACGCGGTTCCAAG,GCGTAGATATTACTTT,ATGTGGGAAATTAATG,GGACAGTAAAAGCCCC,AACTGAAGAGGCAAAG,CGCTGGGCCTGTCGGC,GCCAAAAGGGGACCTG	B2_GAGTCTAGTATGGAAT-1,B2_CTCGAGGTCGGTCACG-1,B2_TCAATTCTCACGGGCT-1	B
B_clone_2813	31	3	GGTGGAGAAATTGATT,GGGTATAGAAGGCGCC,GGAAGGCTGCACAAGG,CTTGGTCGGTAGAGAG,GAGCGAATGTAGAGAC,GACTATAGATGCAAAA,CGCGCGAAGGGAACAC,AGCTGGTTACGAGTCA,GGCACTGCCTGTCAGA,AAGAGCCGAAATCGTC,GCAGGCATCCAACGGA,GTGGGGTCAGACCCGA,GCTACTTACATACGTA,GAGCACCACTCTAAGA,ATGGCTCTGCTTACTT,GTATCTGGAGATCGCC,GAGTAAAGAGCGGTAG,GACACTGTCTGCATAC,CATCCCTTCCTGATGC,CGTAGCATATTGAAGT,AAGAAAGGGGCTCTTG,CGATATGAAAGTGGGG,CGGAGTCTGTGAAAGG,ACGGCGGAAGGAAATT,GATGAAAGAGTTGTCC,GGATAACCGTATACCT,ACTGGATAGCAGGGAT,ATGAATTACATGAGGC,CATCGCGGGGATGCAA,AGAAAGGGCATCGGTA,GCAGCTATGAAGGTCA	B1_GATCATGCATGGACAG-1,B1_TAGACTGGTGACACAG-1,B1_AGTGTTGCAAAGGGCT-1	B
B_clone_134	30	2	CCGTGTGCGCATGAGT,CGGTGTGTCCCTATTA,CGATCCATGTTTCGGG,GGTAGTGGGTTTGTCC,CATAGGTAGTATAGAT,GTACGGTTCATTAAAA,CGTGCGGCGTATAAGG,GGTGCACGGAGAGGTC,GGGCGCGTACTGATTA,AGGAGAAGCAGAAATC,GTCTATTTCAAGGGCG,GTTTAAACCGCGGCGT,GAGAATCGAGGCGTTA,AGAGCACCAACTAAAT,CGTACAACAATAAAAT,GGTACTCGCTGTGGTG,GTCTGGATATTACCGG,AAGGGGGGGATCAGCA,ATGCAACTCAGGCTCA,CTCTCCAAGACCCGAT,GGTGAAATGATAGTGA,CGGGAATAACCAATGG,AAGGCGGGGTGGGCAC,ACGTGATAGTATAGGT,CGTACTAGAGTTGAGT,GATGGTGTCGGGGGTA,CAAGGTGGAAAAGGGC,AAGTGCAGGAAAAGCC,GTATCAGCGGTTCAAG,AAGGGGCAGAATGGAC	B1_TGTCAGATCCACACCT-1,B2_CATCAAGTCGTTGTGA-1	B
B_clone_277	30	3	GCGGGGTAGTGAAAAT,CTTTCAGGCTACCTAT,GCATGGTGGCGGATGC,AGCGCGGTGGAAAGCA,CCGGAAGAGTTAATCT,GAACAGGCGTGAAGTG,GTAACAAAAGGGGAAA,GTATGCACCATTGTTA,GGTCGGTAGTGAGTGA,AATGGCTGGATTGTGT,GTCGGTTGAGATGTAG,GAGCGAGTACGGCGGT,ATCCGGCTAATCGAGG,AGAACTTTATATACGC,CCGGGGTAGGTTCAGG,AACGCAGGGATACAGA,CAGTGAGCGGGAATTA,GCGTAAGCATGGATGA,CGAGACCCCTCTCATA,AATCACGTCAGGCTCT,ATGAATGGGGTCATCT,GGTTCCAGGTCCCATG,ATTTAGTTATCAGCGG,AAGTCTTCGCGGGTTC,CATTGGGCCTTTGAGG,GTTGATCGCCAGGTTA,CAGTCAGGACCTATTT,GTATATATATTGGGGG,GTTTAAGACGTCGACA,CAACGGTAGGGGGTAG	B1_TGTAAGCAGAGTACCG-1,B2_GATTTCTCAGTCTACA-1,B2_ACTTTCAAGCATATGA-1	B
B_clone_396	30	3	ACTTCAGTGCATCCTA,AAATATTTGTCAGAGT,GTATAAGAATTGGAAT,ATACAGACCTTAAAAA,AAGAGATAATTAACTA,CGCTGGCAGGTGGAGT,CCTTCGTGCGTGCGTG,ATGTCATCGTCCACAT,ACGCGATAATTAGTCT,GGGTACTACTTAGTAT,AACACTGTATGGGGGT,GATGGTCAAAAGAAAA,ACATAGACCGCCAACG,AAGGCTGCATTTCGTG,CTTCAGTGAGATACGA,GTGGCGGGGTAAAGTA,CGAAGATGAAACGATT,GATGATTACACCAAAC,ACGGGTGTGAGTGGAG,GAGGAAGTCCCGGTTC,ATTCGGGTATGGATAG,ATTTAGCGAAACCTGG,ACTTCTAGATCGAGAT,CGGGAGGGCGGCGTGG,GGATCAAGCTATATGC,AAGTAGGTACTGCGTT,AGTGACGGCAGGGTTT,GAAGCGCCCGGAAAAA,CGTCGGAGGGGCGCAG,ATGACGGACTTTCTTG	B1_ATGGGTTGTGGTTTGT-1,B2_TCTCTGGCACCCTAAA-1,B2_ATCGTAGCAAATCGTC-1	B
B_clone_538	30	33	CGACGTCAACGGGAAC,GAATGCATGTTGAAGA,AGAGATTTAGTAAGTT,AGTGGTACATTGGTAG,GAAGGTTGCGTAAAGG,AGGAAAAGATCCCGGG,GCGCACAAACCGCCTG,GGTTATTACCTTGTTA,CGGCGCGTCATTCTAA,CTTTAGTAATAAGTGG,GAGTAGAGACACCCGC,ACGGCACGGATAGCAG,ACGAGTTGATTTCAGT,CATTATTCGCAGGTAA,CTGCGTGTCAAGCGGT,AGTGGGCGAAGAGATG,GCATGAGTCCTGAGAA,CTGAACAGAGTACGGA,GGCGCCGGGGGTCGAC,GAATCTCTGTGACGAG,CATTGTTACGTTCACT,CATTAGCGGCATGTGG,GTGTGGAAGTCACAGG,GAGCGATTACATGTAA,GTTTAACTAGCCATAG,CGAAAATCGCTTGCGT,CTGGATGGGGATCTAA,ATTACTACGCTAAAAG,GAGGGGTTCGGGGGAC,ATTAATTTGCGAGTAT	B1_TCGAAGTCATAGCACT-1,B1_CGGGTCAGTCTGTCCT-1,B1_CCACTTGTCGTGTGAT-1,B1_GAATAGACAAGGTCAG-1,B1_TTAGGGTGTGATGTAA-1,B1_CTCCACACACTAGAGG-1,B1_GTATTTCTCGTGTCAA-1,B1_AACGGGAGTTAGAGTA-1,B1_ATTCATCTCCTTCAGC-1,B1_ATGCGATTCCACATAG-1,B1_TTCAGGAAGTCAATCC-1,B1_CCCTGATGTGTGACCC-1,B1_ATCCCTGGTCGTGTTA-1,B1_ATGGTTGCACAGTCAT-1,B1_ATTCCTAGTCACTTCC-1,B2_TGCAGTACACCAAAGG-1,B2_AGCCACGAGCCATCCG-1,B2_CGTCCATTCGCATAGT-1,B2_AGTCACAAGAGGCTGT-1,B2_TCCATCGCATGGAGAC-1,B2_TAGATCGCAACTCCAA-1,B2_GTCAAACTCTCATGCC-1,B2_TAATTCCAGTTAGAAC-1,B2_CTCCAACTCATATGGC-1,B2_ACCCTCACATCTCATT-1,B2_TGGGTTAAGAGGATGA-1,B2_AATGCCATCACCCTCA-1,B2_TAAGCGTCAAATGAAC-1,B2_CATTGCCGTCGTTATG-1,B2_TCACAAGAGGATTTCC-1,B2_GAACGTTAGCCTGTCG-1,B2_CTTTCAATCGTGTGAT-1,B2_ATACTTCAGTACCATC-1	B
B_clone_848	30	2	ACGTATAGCGTAGTAG,CGTTCACTAAAGATTA,GCTCGTAAAGTTGGCT,ACCGAGGAGATGCTCC,GGGTGTGCATATGACG,CCCCCGGCGCAAGCGC,CTGGATGTAACCAGCT,GTGGATAGCAGTCCAG,GACTCTCGACAACAAA,AGGTAGCCATATACGG,AGAAGTAAAGTTAAAG,CTGAGCTACGATCTTT,ACGGAGTAGGTTGCTG,AGTAAGAACGACCTTA,CTTTCTGAGCGTCTGT,AGTAACTACTAGGTTG,GTTCCCTTCGAGACGA,AGGAGACTGCGCGTTG,GTGGGTCAGCCGGATG,GGAAGCTAATGGGAGA,AACTGCCGGTTACATG,CGGCCCGCGCGTCTGG,AAGTGCCGAAAACACA,GGTGGTGCAAGAACGG,AACCGAAAAGATCGAG,GCGCGGGGACGACCTC,GACCGGCTATTCGGAG,GGGGGAGGGCGTGTAG,CGGAATGAATTGGACA,CCACACTTCCGTCCCT	B2_AGACAGGCACACCGAC-1,B2_ATCAGGTTCCGGCAAC-1	B
B_clone_2139	30	2	GTAGGTGCAATCAGGC,ACCTGGGGGCAAGAAA,CTCAGTGTAACAGCAT,GTGAGGGAGTGGGTTA,AACTAGGGGAGGGTCC,CATGCAACGCACCGCC,GGTTATAAACTTGGGA,AGGCGCGACAGGCAGT,AGGTCTTCCTAGCCAC,CACACAATGCCGGTAA,CCATCTTGCTCACCAT,AGCGCAGAGCGCGCGG,GGCAGGGTGTAAGCGC,CTGAATGCACAAGGTG,GCGGGGGTATGGGGTG,AAGGGCAGGTATGTTA,CCGCGATTCCTGGACT,GCCTCTCAAGTTATAT,CCTGATACGAAAGAAT,CTCCAAGACCCCCGGG,CTAGGAAAATCAGGTT,GGTAACTGAACTGAAC,CCGACGAGGCACAGAG,ACAGGATAATATCGCT,GAGTGTGGACTAAGGG,AAGACAATGTATATTT,ACAGGTTTGATAACTT,CAATATAAAGGTAATT,AGTTGTGAGCAAGGTG,AGGTACGCAATTAGGG	B1_TTGGGATTCGCCATAA-1,B2_AATCACGCATGCGTGC-1	B
B_clone_815	29	3	AGGCGAATAATACCAG,GTTCCTTCGTCGAGGT,CTGGCTCTAACTATTT,GTGAGATTGGCGCGAG,ATAGGGTTGGAAGGGA,GCGGGGTCAACAGGGG,CCGGGGATAGTCGAGA,CTCGCTTTATCGAAGC,CCCTGGTGGAAGGGGT,GTGGAGGCGACCCGGG,GTGTCGATAGTAGAGT,AAAGGATAGGTTGAAA,GATTCCTTATATCGTC,GAACGAAGGTACATAC,AATCAGATGATTGGGT,CTGTCCGAGTTACGGC,GGCAGTACATGCGAAT,AGTGCCCAATGGGAGA,GTTAGCTGGTATGGGG,CCTTCAATGGATAAGG,ACTGGGTTCGGGCGAG,ATAACTGAGACTCTGT,CGTAAAACCTAGCCCA,AGCTACGTAACAAATT,CCATGATTCGCACTGT,AGGGACACGCCTGAAT,CTGTGTTTAGGTAGAG,ATGGGAAGCCAAGGGG,ATAAAATTGAAACTTA	B1_AGGGAGTCAGACCATT-1,B1_CGGAATTGTCCTGAAT-1,B1_GCGAGAACACAGTGAG-1	B
B_clone_994	29	8	GCTGATTGGATCGATT,GACCAGCTGATCGCAC,CATGCAAGAGAGAGGG,CATCCCAGGGCGAGTC,GGGTGTACGAGTGGAT,CAGACAACGCTGGTAA,CGCGAGTAATAGCCTC,GGTAAATAACGTGGAT,ACGCACGAACCAGGTA,AGCTATGTAGTAATGC,GGTGGGAGGGGGGGAC,ACTGGCGGGCGCGAGT,CAATAGTGGTTTGGTT,CTTAATCTGTTTCACG,CCCCGACGGGTTAGGG,CCCAATAAGGGAACAG,GGTACAGCAAGCGGTA,AAATGTGTCCGTAGGT,ATTCATCGAGATATAA,CTTTCCCAAATTGAGC,GCTAAGGTAAATAGGG,AGCCCGCCGGGTCTGG,GGGCGGAGAGGGGATG,AATGATGTGTTTACCC,GGCTAGTCGAGGGTTG,GCTTGTCAAAGTCAGG,CGTTAGGAAAAGCTGG,GAGTATGTGGGGGATG,GGAGGGATAGGCCTTG	B1_ATGGAGGCACGTACTA-1,B1_ACAGCCGGTATAGCTC-1,B1_TGCGGCACAAAGCACG-1,B1_GAGTCTATCTGAGGTT-1,B2_GCAGCCAGTCCAATCA-1,B2_TACGTCCGTCGTATGT-1,B2_TTCAGGAAGCTAATCC-1,B2_GGGCGTTTCATGCCAA-1	B
B_clone_1012	29	3	GGGCCTAAAGTACTAA,AGTTATTTGCATGTTT,GAGCGCCCGCTTCGTG,ACCTGGTTAGTTCCTG,GAGAGTCTCTTGAGGT,AATCCGATATTTGTAA,AGTGAGTTAATAGATG,AGATCAGTCTTAGACT,GCCGGGGAGTTTAGAG,AAGTCGGTATACGAAC,GGGGCCCAAGGTATGA,CTTGGGTCATATACGG,GAAAGTGAGAGTATGG,AGGTGTTTATAAAGTC,ACTAAGTAGGAGAAAC,AAGCGGTCGAGAAGGG,CGATATTTGGGTAATA,CATCATACGGCAACTT,AGAGGAAAAGGGCAGA,CAGGGGGACACCCCGG,CAGACAATGCGTATTC,AGTCCTTTGAATGGGG,ATGTGATTATGGGTTG,GCGAAAGGGTTTATGG,ACCCGCCGATATCGGG,GATAGCGGATTGCAAA,ACAACTGTAGTGGTTA,GGTCGGATCAAAAAGA,AATTAGAGAGTCAGTT	B1_ACAGAAAGTACTGAGG-1,B1_CTACCCACATGAAGGC-1,B2_TGGCGTGAGTCGCCCA-1	B
B_clone_1297	29	3	ACTACGACCCTAACGT,ATTTCAATCAGCATAA,GGGGGTGCGAAAGAAG,GCAGATTTACGAAAAC,AAGAATTACGTCCTGG,AGACGGAGGAGTCCCG,GCGAGTATGGGTATGT,AGATGCCTATTTATGT,GTGTAGAGAGATAAAT,AGATGTTGGCCCACTG,GTTTCGGCATAGCGGG,CCGGGGGCGTCAACAC,CTAGATTCCCTCACGC,ATACCTTAGTCAAATT,GTATCCTACGCAAAAA,AGCTGGTTACGAGTCA,CGGCGCACCGCCAACG,ATAAGTCGATCACTCA,GATTGAGTCATTGTTT,AATAACAACAAAGTAG,CGATATGAACATAAAA,GAATCATGCAAACCTA,GCGGAGGTGTGTGTAT,GGCCAATTAATTCACT,GGGTCATGAGTTGACA,AGTCCTAACTTGAAAC,AGCTGTTGAAACGTAG,CAGTCACGCGAACTAC,ACTTATTTACGGCGGT	B1_GTGCACGTCCTGTAGA-1,B1_TAGAGTCTCGCAAGAG-1,B1_AGGATAAAGTAGCTCT-1	B
B_clone_1671	29	2	GTGGGAACATTGGAGG,GTAAAATTACGTCTTA,ACGCCCGTACATACGC,CAATATAACGTGGAGG,AATAATACCGTAATAG,ATATACTACTGCACCT,GACAGCATACAGCGGA,GTTGAAAAAGTGGATG,AGGCGCGACAGGCAGT,AGAGGCTCGCATCGGG,ATGCACCGCTGCGGTG,CGAAGTTCAAACGTGC,GGGTGGTGCTCGCTGA,GTAAGTTTGTTAACGC,GTTTAGATATCTGTGT,GTGTGTTAAGGTAGTT,GGTCGTTAGAAGGATT,CCTGAATGGTGTATCC,AGCGAGTTCTTCAGTT,GATGGAATAGTGCTGG,ATGGGAGACCCTGCTG,ATCTAAGTATTTCTTG,CGCGCAGTGTGGCGAT,ATTCATTACTCACCAC,CCAAGGGACGAAACGA,AATGCGCCGTTCCATT,AGCCGGCTCATTCTTT,CAGCCGGGGGGCACGT,ATTACCTAGGATGAAA	B2_TATCGCCGTGCACGCT-1,B2_AGTGATCTCAACGCTA-1	B
B_clone_139	28	6	GTAGCGTAGCTTCGAG,GCCCAAGACCTGAGGG,AATGGCCAAGACGTCC,GTGGGTGGACCGCATC,GCTCAAGCATTCCAGT,CAGTATGCGGTACATT,GCAGAACACTTCACAT,CGGAACAACAGTGTTG,GTTAGCCAGCGACTTT,CTACGGTCGTGGCTCT,AGTAGGGCCCTAGAAC,ATTTAGATGTGGGTGT,GGATAAGTACAGATGT,AATTATGTGCATCGTA,GGGGAGCGAGGTGTAG,AAGACGCTGAGGAGTC,ATAAATTTGTCGCAAA,ACGTAATTGGTAATGC,AAAAAAAGGTAAAATG,GCTAATTTGATACGGG,AATTGGTTACTGGAGG,GAAAGGTTAAGGGGTG,CTTAGGATATGTGGTA,ATTACTGGGACTGCTC,GGGCGGATGGATGCTT,ACACGACGGTTCCAGC,ACGGGCGGATTGGTTA,AGGGCGTGGCACATGT	B1_TCAGGGCAGACCAGCA-1,B1_CATCGGGTCTGCGATA-1,B1_AACCCAAGTGCCTATA-1,B2_CAACCAACACACACGC-1,B2_GAGTTACAGGCAGGTT-1,B2_GAAACCTAGACTTAAG-1	B
B_clone_174	28	9	GCGAACTACGGTCTCT,AAAGCGGAGAGCATGG,GGTTATTTGTACCGCT,GCAGCGGGAGAAATCC,GATTATTAAGAGCAGT,GGGGCCAAGGTGGATA,ACCTGGGGGCAAGAAA,AAAGGAAAGGCGGAGT,CGTTGCCTATATGTAA,GAGCCGACACATGGTG,ATACCTAAAATCATGG,GCGGGGTAAGCTGCAT,AAGCAGCGGAGTAAAT,CCTGAAAAACCGAAGT,ACCGCCTAGACACCAC,AATACCTGCGACGTGA,GTGTCTTCGGTCAAGT,GGAGACTAGCCACCAG,AATGAATTATGGCATG,GCGGGGTTATGAGTGA,CTCGATGGCTCTGAAT,CCACAACTCGAGCGAG,AGTCGCCGCACAACAT,GATAAAAACGGAGACA,CGCACTTTGTGCACAG,CATTCTCTAAATAAGT,ATTAACTGCGAAGGTC,ATTGGGATCTCCCGTC	B1_GAATCACGTGCCCACA-1,B1_TTCGGTCGTGTCCGTG-1,B1_ACCTACCGTCACTAGT-1,B1_AAACCCATCATCCTGC-1,B1_GAGTCTACAGAAACCG-1,B2_AGACAGGCAAGACGAC-1,B2_CGCATGGAGTGGAAAG-1,B2_TGGGCTGTCTCCGTGT-1,B2_TAGAGTCCACCGTACG-1	B
B_clone_215	28	3	GATTATGCAAGGCATT,GTAACAAAGGGAACCC,CATTGTGACTTTGACC,GACAACGAGCATGCTT,GACGCCGTGTCCGAAA,ACTCCATTGGATAATT,GACTATTACTATGATG,GGTCATTAGATCCGCG,CACAATAGGATAAAAC,AGTGAAGTGCCGCGAT,AAATAAGAAATAGGCT,AACAAAAACGTCCACG,AATTCAAGGGTAAAAG,ATTTGTTCGTTAACAT,AGAGATGGGTGTCTAG,GTACCGCGCAGACGGT,GAGTGGTGGGTAAATA,ATATATGGCCCCCCGC,ATGTACAGAGGGAATC,CATGGGCTGATGAACT,ATTCAAGGATTGGAGG,CTTGCTTACTGTCTGT,CTGCGTTAAGTACGGT,GATTAGGAGGATAAAA,CAATCTCTATGGATTA,AGGGCAGGCATCAAAT,GCTGACGGAGCTACTG,GGGGGCGTGTGGCTAG	B1_CATGCCTAGGTATAGT-1,B1_GTCAGCGGTTTACGAC-1,B2_AAGGAATTCGGTAAGG-1	B
B_clone_370	28	14	GCAGCAGCCCTTGAGG,CGAAGGTTGTCGAGGG,CTTGGCGAGGGCGTTA,CGATAAGCATAAGAGT,AGGTAGAAGGTTGGAC,AAGTAAGCGATTGGGG,ATCACGAGGTGGCTCC,AGGGAAGTGAAGCCAG,GGTTCGTAATGTATTA,CTGAGAGCGGGGCGTA,ATTTGGCGCAGTGGGG,ATTCGATCATAGCCGG,CCATATCTCGCAACCG,AATAATACCGTAATAG,AAAACTGGGGGTCAGC,GTATAGCGCGGCGTTA,CAAACCGTCTTACAGG,GCGTGGTCATGTGGTA,GATCCGGTCTCTCTGT,ACTGACTACTAAAAAT,GGCTATGGCGCAGTGG,CCCCCGGCGCAAGCGC,GTCCGTCGAGGCAAGT,GCCTGCACGGAGGAGG,GGTCAGTCAAACACTC,ATGTATAACGGGGGAG,ATTGGTATATTTGTTG,AGGAGGGTCAGTGCAG	B1_GAAGTAATCGATACAC-1,B1_TTTGGAGAGCTGACCC-1,B1_TGTTCATCAGTCTACA-1,B1_GTTCATTCAGTCCCGA-1,B1_TGGTACAGTAGAATGT-1,B1_AAGTCGTTCTGGTCAA-1,B1_AGTTCGAGTGGTTCTA-1,B1_CTGCTCAGTATTCTCT-1,B1_TCGTGGGTCTCAGTCC-1,B1_CGGGTCAAGTTTCAGC-1,B2_TGTGCGGCACTCCGGA-1,B2_GTGTAACGTAACATGA-1,B2_GAGGGTACATCCAATG-1,B2_TGAGCGCTCTCGCTCA-1	B
B_clone_1047	28	5	GCCGGTCGATAAGACG,CTTGCTTACTGTCTGT,CATACTTGGCATGCAA,GACCCATAGGGTAGGT,GGGTGTGGACAGATGA,AGTAATGGCTGTGTTA,GTGTGATAGCAGGGTA,GATAGGGCGCCTCCAT,ATTCGGAAATTGATGT,CACAAAGAATAAAGGG,GGTTATTTGCCCCGTG,AGAAAGCCCAAGGGGG,GGTAAGAGATCGGAAA,CGTTAGTCATGTCAAG,GCGACTGCCACGGTCA,AAGTAGTTGGATCTTG,ACTGCCTGAACAACCA,CGAGCGGGCGTAAGAT,GGCAATGTAATACGCG,GTCACAGGCGTACACA,CGTTGATAACTAGTAC,ACTACGGTAGCGGTGA,ATGTCGTAAGATGAGA,ACGAAACCGTTTACTT,AGTGGGTGGCCGCCTG,GAATCCCGGGACAGAG,ATGCGTGGGAGTGGGG,GGGCATCACGCCCCAA	B1_TCCTCTTAGTACAGAT-1,B1_AACGTCAGTTCCTACC-1,B1_ACTGTGAGTCAGTCCG-1,B1_GCGTGCAGTCGGCCTA-1,B2_TACCGAAGTAGCTGCC-1	B
B_clone_1319	28	4	GGATCTGACGGCGTGC,GGTCCCACAGTGGAGG,CCAAGGTAGATGAGTT,GCGTGGGAAAAGCGCT,GAGTAATCCATACTCT,GTGAACGAAATCAAAC,GGATCTTTGTGAAGAA,AGTAGAGGAAGTAAGA,CAATGAATGCTTGGTT,CCAGGTTTATGAATGA,GGGAAGTCGGGTACGT,GTGGAGCTGTCGAAGG,AGCTGAGTAAACAGTT,CCTTGATCCGTTAAAA,CGATAGTGGTTGGAGT,CCATGCCGGTTTGGAG,AAGAAACCATCTGTGC,GTGGGCCCGAAGGTTA,CATTATGGGAGTGATC,GTGCGGTTGAATAACA,GGGCACGGGAGGCGTC,ATCTCGTGGTTCGATG,AACGGGCTGCTTACAA,GTCAGTTTGTCTGGTT,CTGTACTGACGGGTTA,GTGTATCACTGAACTG,GGGAATATGGAGGTAA,GGGGGCAGGTGGGGTG	B1_TCGGTCTCAGAATCGG-1,B1_TGTTGGATCGCTAATG-1,B2_GCATCTCGTGTCTCCT-1,B2_CCTCCTCCAGAGAAAG-1	B
B_clone_1424	28	4	GACAACGAGCATGCTT,GTGTCCAAGTGTAGCT,ATTGGATTGGGTAATC,CAGGAGTAAAGGATTA,GGGAATATAACCAATC,AAATAACGATATCCTG,CAAGCTGAAGGAGGCT,CGCCCGATATGAGTGT,GTTAAATAATGGAATC,ACTTGGGGGGGTACCC,GGGTGAATCTTAGTTG,GTATCGAGATTAGAGT,AAGCAGGCGCATATGC,ATACCTTGATATGAAA,GAAGCGAGATTTAGCC,CGGCCCAGACGTGTCT,ATTCATTTAGTGGGTT,GCTTAATTCGCTCTTT,CGGAGTCGAGATGCCG,ATGAAAGTACTAAAAC,AATGAACGGGTACTTT,CTCGCCGTGGCGCGCG,GCTTCGTGGGCACTTA,GTCTCTTCAAGTGATT,CCTAGGGGGGTAGCTG,GAGGCTGGGGAAGACA,GTTGACGGAAGAAGCC,AAGTGTGGCGTTGATG	B1_TCGGGCAAGTCAACAA-1,B1_AAGCATCGTATGCAAA-1,B2_TGGGAGACACCCTATC-1,B2_TGTGCGGTCGTAACAC-1	B
B_clone_1834	28	2	GCCTATGGAGTGGGGT,CCATCCAGGAAAAACT,GCGGGTGACGAAGGTC,CCAAGTTTGAGAGGTG,CGAGGACCATGCCCGA,AAAAAGCTAAAGGGAA,CGTTGAGGGGAAAAAC,ATTAGACCGTAAGTAA,ACTTGTGCGCGCAAGT,CTGCGTCTCATAAGCC,AGCGCCGAGTGCATGG,GGAGGGGGGCGCGATA,ATGAAGTCAAGCGGAG,GGCAAGTGCAAAGTCT,ACGACGTACTATGTTC,GTCAACAAGTATCATT,AACGAATTATAGGTCA,AAAAGTCAATAACATC,CCAGGTAAGTGGGGGT,GTGGAGGGACGAGCAC,AACACTTTCAGCGAAT,CTGGGGAGGCCAAAGT,GGGACGACAGTAGTTC,ATGTAGAAGCTCCTCC,CTGTGGTCGAGTCCGC,CTTGGGCCCTTAGCAT,GTCAGGTGCCGTCTGG,CAAGATAAGGATAGGT	B1_CACCAAAGTCATTCCC-1,B2_CCGGACAGTGCCCTTT-1	B
B_clone_2489	28	2	CTGGGGTCAGGGGGGG,CGTTATTTAGTAATAA,GCGCCCAGCGGGACTT,GAGAGGTTAAACGGTA,GAGGATGGCGGGGGTA,GGAGCAGTACCTATTT,CCAGGCCCAATCGTCG,GGGCCCCCGCGCGCGA,AAAACGTGACCGATAT,GGGGGCTTCATGGAGT,AGGGGGGCATAAAGAA,CAACGGGGGGCAAAAT,AAATATGTGACAGAAA,AGACCAGTCTCTGCGA,GCACCTATGTATATAA,GAGTAGGTATGTGTGA,AGGGATTTACCTGAGC,AATGGGTACCCCACTA,GGCTGCTTAGCGAGAC,GAGTGTGAGGTGCCAA,ATTGATGAGTGTATCT,GTGCCTCAGTGAAATG,GCAGAAGCGATAAGCT,GCTTACTGGCTCCAGG,GTCCGTTCATTAAGTT,CTGGGCTAAACCGAGT,GCTTATGCATGTACCC,ACATGTTTAGAGATAG	B2_GCACATAAGGCCCAAA-1,B2_CTGGTCTAGTGATGGC-1	B
B_clone_2666	28	2	GTACCGCGATGAAACA,CGATGATTAGTCCCAT,GTTTCACAAGAGAAGG,CCGGGTCTACAAACTT,CTGACAATCTAGAGGA,ACGCACTAAAATAAGG,GTTTAGGGGCCCGCGC,CGTAGCTGGGCTAATC,ATATAGTCGGAAGTCG,ACGCATAAGAGACGGT,GAAGAGGTAAAAATGC,CTTGACGCCACAATAA,AGCACGCTCAGGATTT,ACTTGGGACAATGTCT,GTCTAACGCTGGCCCC,GTCAATCCGGAGGGTT,GAAGGAAAATGGCAAG,GGCCACCTGTGGGTAG,AATCATCTAAGGCTTA,ACCGGGGGATCACTTG,GGCGAAAGCTAAACCA,GGATCTCAGATTGCAC,AATACATAAATCCGTT,ATCGCTTTGTCTCGGG,GTGTAAACAGATAAAA,GGGGAGACGAAGCTTT,GATGGACCGAAAGAAA,AGTAGTATAGTGAGGA	B1_CGATGCGTCGACCCAG-1,B2_CACGTTCGTACCATAC-1	B
B_clone_37	27	8	CGAAATTTGAGTAGTG,AGTGCCCTGTGAGGAG,GTGGGCGTCTATCGAG,CAACGCCTCAAAGAAA,CTGCGCATAACCACGT,CAAAGTAGATTTGTGT,GTGTGCTTGCTTGTAG,ACTGAGGTCGGTAAAC,GATAGTAACTCGCGGG,GTGAACTGGAAGGATG,GTTCGGTCCTCTGTGG,AGTGCACAGAAAAATA,CACGGCTTGTGGCACC,GAGGGCTAATGCATAT,GATTCTACAGCCCTCC,GCAAGGTGAGAGAATT,GTGCATCGCCGGGTAG,GGAACAGAAAACAGTG,ATTCGTGGCATAATGG,CGTTGCGGGTAACCTT,GAGGGAGAGTATCTTA,GTGCAGTAAGTAGGAA,GTCGCGGGAGGAAGGA,AGTGGGGGGCGTCGGC,GTGGCTTGGCATCGTT,ATAAATATAGGTCTGT,ATTTCTGTGGATAGCG	B1_GTGTTAGAGGTCACCC-1,B1_GAACGTTGTGCTGCAC-1,B1_GTCTACCCAATACCCA-1,B1_AGCCAATAGATGGTCG-1,B2_ATTTCTGGTGTATTCG-1,B2_GCATGATCAATGAAAC-1,B2_CTCCATGTCAGCCTTC-1,B2_TATATCCCAGGCTTGC-1	B
B_clone_152	27	19	CATCCCTGCCCAAGAC,AATCACGACTAGAATA,GCGCCAGTCGAAATTA,ATATATACCTCACGTT,GTATATCCATAACGTG,CGAACTCTATAGGGGT,AAAGAGGGAGTCATCC,GAACACTGCTATCAGG,AGTTGGGGATACATAG,GAGAGTTTGTATCTGG,GATAATGCATGTAGTT,ATGTGCAAAGATCCGT,ATACAGAGATTAAGAA,GGATATAGAGCCATCA,GAATGCTAAATTGCGG,ACGGAGGTATGGCGGC,AATTGCCAGTGCGAGT,ACTCGTGCAGAAGGAT,GGTCACGGAATGACAG,ATTTCTCACCGTATGA,AATGGCAAACATATTT,AAGGGCTCCTTCAAGC,CCCTAGCCGGATAAAA,CGTCAACGCCACAGAC,CTGCCCTCAACTATGA,AACGCTGGCGAAAAGC,AAAGCCCGCTAGATAA	B1_GGGTAGAGTACAAAGT-1,B1_ATTCCCGAGCGCTGCT-1,B1_GGCTTTCCAAATACAG-1,B1_CACGTTCAGTCTCGTA-1,B1_GAATAGAGTAGGCAAC-1,B1_CGTGCTTCATGGCGCT-1,B1_ATGTCTTTCTCATTAC-1,B1_TGTTACTGTGACACGA-1,B2_CGCAGGTTCTATCCAT-1,B2_TTGCGTCTCCGCGATG-1,B2_TGGAACTGTTGAGTCT-1,B2_GGGCGTTAGCTTGTGT-1,B2_AGTTCCCTCCTAGCCT-1,B2_CATACAGTCTATTCGT-1,B2_GAGTTGTCAAGGCAAC-1,B2_AGTTCCCCATGACAAA-1,B2_TCCTAATGTCTCCTGT-1,B2_CTACAGATCGTTCTGC-1,B2_CTATCCGGTATGGTAA-1	B
B_clone_331	27	5	AGGTATTTGTCGATTA,GTATGCGCGAATGAGT,GATGGTAGGTATCTTC,CCGACGGAGTGGGCGC,ATCCCCATAGAGGGAA,GGCCGGGGAGGGAAGT,GAGGACACGTTTGTAC,GAGTGTTCGTCCAGAC,CGGGGTGGGTGGATGT,CATCCGTGGGGTAATT,GCCTATTAACGACATG,CGTGCTTGCGCGACGT,AGACACACCTAGAGGG,GAAAAAATAACCGGTA,ATGGAAGGGCATGTAA,GTATGTCAGCCCGCTG,ACGCGCGAGTCCGGGG,AGTAGGGTGCGCGTTA,GTTGAAATGTTTGTCA,GGCGCGGAGATCGATA,CGTCGCGTAGGGAATT,AGTAGCGTGGCAGGGA,GACACCCTGGGAGGAC,CGCGAGGTCGTTCAGT,CCTTGGCAGCTCGGGG,GTAAGGGGGACAACAC,AAGGATAGGATGCCTG	B1_ACCCTCAGTTATTCTC-1,B2_CATAAGCCAGACAAGC-1,B2_TCGATTTGTACGCGTC-1,B2_CTGTGAATCCGGACTG-1,B2_ACGTAACAGGAAACGA-1	B
B_clone_402	27	6	GCTCGGATGTGGGGAG,AGACACACCTCCAATG,GTCACCCAGCATGTGT,CATAAGGGGCGCGCTC,CCGAGTCTAATCGCGT,GCGAGGTACGAGAAGA,GACACTACGCTTGCTT,AATTCTCGGGTACTCT,GTAGAGTCCAAAGGAA,ATCGATCGAGTAGTAT,AGACCATGATAGCTCA,AGTACAGGAGGTCTGG,ACTTGATTGGTGGTGT,CCACCCGGGTTGCTCT,CGTGGCAACGATATCG,ACTTACAAATGTAAGG,AAACCGTTGTGTAGTA,CAGGATTCATTCGGGT,AAGTAAGGGGAAGTCA,GTATAAGCGACTCTAA,AGGAGGTGAATAATAC,CGACGGCACATAGATA,AATCGTGGGTTAAAGT,GGGGCAGAGCCGCCGG,GGGGCCACACGGAAGT,CACTATTTCATCCCAG,ACGAGTCAGTTGCATG	B1_AGGGCTCCACCAGCGT-1,B1_TCACAAGTCGTGGTAT-1,B1_TATCGCCCAATCGTCA-1,B2_CAATGACGTTCGATTG-1,B2_TATCTGTAGCCTGTGC-1,B2_AGTGATCGTGTGTACT-1	B
B_clone_778	27	2	AACGAATAGCGGGAAC,ACCGAGGAGATGCTCC,CCCTCGCGGCATACGA,AGTAGCTTATCGAACC,GTACGGAAGAAGGAGT,GCTCGTGTATTTAACT,CTTTAGTAATAAGTGG,GCGGGGATAAATAAAC,ATTTGATGAGATCACG,AGTGCTACATTGGATA,AGGCGTTAGACTGGGC,CTTCATGTCAGAACTT,GATAGAGTAATTGGGT,GTCAACGGGGAAAGGA,GCATCATTCCCACATA,AAATGCGTAGAGGTGG,CATCAATTCGTCCTCA,GTGCAATCGTTGGAGC,GCGGGTAGAGCTCTCC,AGTTAAGGAGGGAATC,AGTGGATGGTCAGTAG,GTTACGGTACTAAAGG,ACTACAGGGTTTCAAA,CTTTATCAGTATATTT,GTGTCCATAGACATCG,CACTAGGAGGGTGTCG,CCTAGAGGAGTTATAA	B1_TCGACCTGTCTGTTAG-1,B2_CTGTACCTCCAGTGCG-1	B
B_clone_1100	27	2	GAATCGGTAATAAGCG,CTACGAATGTACCCTA,CGCTGCATCAGGAGGT,GCCCGACGGTCGGAGC,CCTGCAATGCACGTAG,ATGCAGGTGTGGGAAA,ATCGGGTGAGTGGCGT,CCATGGCAATTTCAAA,GGAGCTCCGGCACTCG,CAGTAATTACGGGCAT,AGGGGCTAAGGCGGGG,GTGTGGAAATCAAGTT,GAGAAATTCGTGGTTT,ACGTATATGGAAATTA,GGGAATGGGGAGCATA,GTGTAGGGGTCGAGAC,CTAAGATAGATGCAGC,CGCGAAGCGACGCGGA,ATGTGTGTGCCAAAGC,AGTAGGGTAGTGGGGA,CTCCCCTAAAATGGCT,GGATGCTACGGGGAGC,GTGGGTTCCTTGAAGG,AAAAAGCTCAGCATAA,ACTTAGGGGCTTAACT,GGTCAATTAATAGCTT,CGCAGTAAAACTAAAA	B1_CACATGAAGGTACAAT-1,B2_GCGGAAACAAATACGA-1	B
B_clone_2132	27	3	GTGAGATTGGCGCGAG,GGGGGGTGGTACAATG,CATGGCCGCTATGATG,ACGAATAAGCTTAACA,CGTACGGTGCACGGTA,ATTTCAGGCCATATTT,AAGGGTATAGTGAAGC,AGAACCCTATTACGGC,GATGATGCGTGTCAAA,CTACGTGCCTGTACAA,ATGAGATACAAACGCT,ATTGGGGTATGGGTAA,GCTGGCGTGACTGTGA,AATAAATTCAACCAAA,ACTTATCTATCTAGTC,CCAAGCTAAGCGCACG,AGGTGCGCCTGTGGAA,GTACGATGCATGAGGG,ACCACTGAACATGAAG,CTGTAGCAGCATGGTT,CAATAGATAGAGGTCT,GATGACGAAACGCTAG,GTATGCTTAGGGGCTC,GTGGCTGAGTCTATTA,GGGGACGCCCCCGTTT,CTTGATTTCGTTGATG,AGGGCTTTGTCCCTTT	B1_CACAACAAGAACCGCA-1,B1_TCATGAGAGTCCTACA-1,B2_GCAGCCAGTGCGACAA-1	B
B_clone_7	26	2	GCGGCGCCAACACTGA,AATAGTGACGGAAAGT,GCAGATTTAGAAGGAC,AGTTAACTATACACGT,GTGTCCAAGTGTAGCT,GACAAGGGATATGCGG,GATGCAAAGTACCTGG,GGGTGAATCTTAGTTG,AACTCAACGTATACAT,CTAGAGAAAGAAGAGC,CTCAGTTAATTGAACT,CTAGCTTAGTGGGAGG,CACGGGTAGCTGAGCC,GAGAAGTGGTGGCAAT,AACGGGGGGTGGGGTA,CCGCATACATGTCACT,AACAACGGACTTAGCT,ACTCACTGGCAGAAGA,CTATAAGGATAAAAAG,GTGGCTCCGATTGATC,GTGTGGCAGAGGCCTA,GCGCGTCAATGCGAGT,ATTTGATCGCCCGCGA,AATTATACAAAAAGTG,ACCTCTGACTATAATA,GCGGGAGGCATGACCC	B1_CCCGAAGAGGAGGCAG-1,B2_AGATAGAAGGGATCGT-1	B
B_clone_27	26	9	CTCGACACGGATATAC,CCCGCTCCGAAGGCGC,GGGGATGAGTATCGGG,GTGGATAGCAGTCCAG,AGTGAGACCATTCAAA,AGTAAGACCGTTGAGC,GGATAGGTCGGAGCCC,AGCGGCTAAGCGAAGA,AGATATATGGGCAGTA,GTTGGGCACATAAGAG,GGCTAGAGGCGAGCGC,GGCGGGGTCCGAGGAA,GTTAAATAATTTAATA,GTAGAGTTCTATGCGC,ATCAATTAGGGTATAA,CGACCCGTCTTCCAGA,AAGAGCTTGCACACGG,CCTTGGTAGAACCCAT,AAACGTATGCGAAGTC,CCATCAGCGGGTATAT,CCCAGTCTGGAAGAAA,ATAGACTTCCTAAAAC,AGAGACGGCGGGGTAG,GACGGCAACTAGGTAG,ACGTACATACTCAATA,GTTTCAGTCAGTCGTT	B1_AAACCCATCCTGGGAC-1,B1_AGCCACGTCACTGATG-1,B1_CAACCAAGTGTTGAGG-1,B1_TCATTACGTCGAGCTC-1,B1_ATTACTCAGTTTGCTG-1,B1_TCTTCCTTCGACCTAA-1,B2_GTGTAACCACACGGAA-1,B2_ACCAACAAGACCAAAT-1,B2_AGACAGGAGGCTCCCA-1	B
B_clone_190	26	4	CGAGCAAAAGTTCATT,CCTCCGGACTCTCAGC,GAACGGACGCTCGCTT,CACGGGCCCCAACAAC,AGCAATGCATCAGGAT,GTCAGTAGGAAGAGAG,ATTCATTTCTTGGTAA,GATGGATAATTGGATT,ACGTACATACTCAATA,GGCGGTTGGGTAAAGG,CATCGGCTCATAGCTC,GCCCGAAGGGTTAAAA,ACTCACTCGACAACTC,CCTAAGTTCTCCAAGT,GGTTGACTATGTCTTT,GGGGAACCAGCGAAAT,ATTGCGACGGCAGAAA,CATTAAGCAGTTCTTT,CCCACGTCGCCCCTGA,CATTGGAAGGCCAGGG,CACACTGCCCTTGGGG,CGGAAGAAAGTCCTAC,ACTGGGGTACGAGTTT,AGCGCTTGATTAAACA,AGTGGGGGGCCGCGAA,GGTGGTTTCATACATG	B2_TATCTTGAGGTGCTAG-1,B2_TGTGATGCAGTAGATA-1,B2_GTCGTAAGTTATGACC-1,B2_GGTGAAGGTGCCTACG-1	B
B_clone_430	26	2	CAATGAGAAGAAGCTT,GTCAGGGTATGCAAAT,CTTGGGTCAAGTCGAG,ATAAAATTGAAACTTA,GGCTCTTGGCGAAGTG,GAGGACAAGTGAGATG,ATTCGACTCGTTATCT,GTGTCGAGATATGAGG,AATAGAAGCCTTATCG,GGTGAACGGACGATTT,AGATGTCCCGGTGTGA,AGGACAACCTCGGGAC,GTTCGAACGGCTATGG,CTGGAGTGCTGTACGA,ATCAGCCGAAGGCTCT,AGCTCGGTCCAGAGAG,GCCCATATATGAGGGC,GGAGATTGAAGAATCC,CGGGGAGAGGGTGTCA,CGATATCTCTTTACCG,ATGCCCGTCTTAATCC,ATGAAGGAGGATGTGA,CTTGGCTTGGAGGCAT,ATGGGTTGCCTTCGTT,AGTTGATTGGAAATTG,GTCCCATACAAGACTG	B2_TTTGATCGTCGACGCT-1,B2_CAGGTATTCGGTCGAC-1	B
B_clone_452	26	5	CGTCAGAGCACTAAAA,AAATGTAGAATGAAGG,CTGAGGGTGTGGCTCA,GTATCGGGGCATCGGG,CTGAGCTACGATCTTT,ATTTGTTTCTGCCGAG,ACATGGTAATGACGAG,CAATAGTGGATTCCTT,ACGAGAAGGATGCGGG,GTTCGACTCAGTGTGT,CCGGGATGGCGTGAGC,GGGTAGGAGGACGATT,AACGGTCTACGGGACT,GGGTGAAACAGTGTCC,CTAAAGTACCGACGAC,CCATCAGCGGGAACAA,GGGAAGGGAAGTGCGG,CGTTGACTGAATACAG,ATTACCGCATAGCGAA,AGCAGTTAATAGCTTC,GTTGCCGCCCTTAGTT,CTTTCTCTGGTAACTA,CGTAGAGGCCAAGGTA,CATGAATTAGGCGACC,GCTGCAGTAAGTCTTT,GGTTGTTCGCGCGGGG	B1_AGACCATGTAGGGTAC-1,B1_GTGGGAAGTGAGGATC-1,B2_GTTACCCGTCCAAGAG-1,B2_CTCATGCCACCTGCGA-1,B2_AGAGCAGTCTCGTTTA-1	B
B_clone_714	26	2	AATCGCGGGTATGGAG,GGAGAGTTCGTCATGC,AACGCCTACGCGCTCC,ATCACCTAAACGAGAG,CCCCGATTGCCGCTGA,GTGGACTAACTTATCT,AAAGGGCAATTAGTAA,CAGTATCTGCTTATAA,ATATCAAACTATCCAA,ATGTACTCGACCCCAA,GGTCCTCAATGCGTTC,ACTAGCGCACGGGAGG,GTAAGTGACCGCAAAT,CTTGACTGGAGCGCGA,CAAAGATCAAGGAGTA,ATCTCAGTATATAAGC,CATCGTTGGGTGCGGG,CAAGAGATGCTAAGAG,GTCTCAACGTGACAGA,GATTAGATGAATACTA,CGATGGTTATCTGTAC,ACTGAGGGACAAATAT,AACTAAAAATTTCGAT,GGAGGATAATTTGTCC,AGCAAGCTATGGAAGG,GTTGGCTCATTACTTA	B1_ATCTCTATCTCCGCAT-1,B2_GTACAACGTTCAATCG-1	B
B_clone_726	26	3	GTAGAGTCCAAAGGAA,AGCACTGTGTGGAATT,GTGCGTGTATATACAT,ATGACCTCGGCAGGGT,GTCAGGTGGCACCTCA,AACCAAAAATCTGGCA,GATAATAAGTAACACA,CGAGGTTTCCAGCTTA,ATGTGCTGATCTGAAA,GCTGCGGCACGACTGA,ATTAATGTAGTAGGAA,GATGCTTAATTAACTA,GCCAAACTGATGGTTC,AAGCAGTTGTCCCCTG,ACGAATGGCCCAACTT,CATACTGTACTCAAAT,ATACAATACCTTCATC,GGATGCAGAGATGTAC,AATGACACCCGTCCAT,AAAGCACTGAATGTGT,AAATCTCTGAGGGTAG,GAGGAGTTGCGCCTTG,GTCTAGTCACGGCGTG,GGATCAAGCTATATGC,GGACATTCCTCACAAT,GGAGGGCGGCACGAGC	B1_TCAGCAAAGCCATTTG-1,B2_AACCATGAGTCCGCGT-1,B2_TGCACGGCAATTTCTC-1	B
B_clone_1184	26	5	GCTGAGATATTTGTGC,AGGGGTGGGGAGACGT,AACTAAAAATTTCGAT,CAGCCTTTACTCGCAG,ATGAGATTGAGGCCTA,CGAGAAATAGATGCGC,AGGAGGGCGTCACCAG,ACTGGTCGGTGTACCA,AGGGAAGGCGGTGAGA,GAACATTCACTTAACG,GAAACGAGAAAGGTAA,GTCAACGGGGAAAGGA,GTTTCAATCCTGACAA,CGCCATGTGATCAAGT,ATAGAGGGCTGTCACA,AATTAGATCCGGATAC,AGGAGTAAGAATCATT,GTGTATCCCGGGGGGT,CAATAGTCCATCAGTA,AAGTGATGGGTGGTAG,AGCTAAGAAATAAGGC,GTACGTCCGACGCCCA,GGAAGGTCGTAGGAGG,GTGTCACTGGTCATAG,GGGGGGTAGGCGCTCG,CAGTCAATATATCGGG	B1_CTCAGGGGTTCGAGCC-1,B1_AACTTCTAGCAGGTCA-1,B2_ACTCCCAGTTCAAGGG-1,B2_CACAGGCAGCTTAGTC-1,B2_CGTGTCTTCACCTTGC-1	B
B_clone_1717	26	9	GGCACTTAGGGGGGGT,CTTAAATACGCACAGA,ACTCAGTTGGAACCGA,GTGACTATAAACGATG,GTGGCATGGCACAGAA,CTATCAAGGTGTCGTT,GAGCCGTTATGAACTT,ACCGCCCCGTACCAAC,AAGTAGTTGGATCTTG,ATCCACGACTCCCTGT,GTATACGTCTTACCAT,AAATCAGACTGGGTCA,CTGAATTTGTCTCAAA,CGGAAGGTGTTGAGGC,ACGGACTTACTCGAGG,ACTCATCCCGGGCAGC,AGGGGATGAGCACTTG,CCATGAGTAAAGCCTC,GTGTCAAAATCCAGCC,CGTTAACCCGCGCAGG,GCGTCTCAAAAAAATG,CCGTGAAGAAAGGGTT,CGAAGATTCGATGGTC,GAGCAGAAGCTAGTGC,ATTACGACAGGTGTGG,GGCTCTCGAGGGGGTA	B1_TACTTACGTACAGCGA-1,B1_GTAACCAGTTCGAACT-1,B1_AGAGCCCTCTTCTGTA-1,B1_ACTTATCTCCCGTAAA-1,B2_GACTGATCAAGGTCGA-1,B2_GTGCAGCAGGAACTCG-1,B2_AGGACTTCAATGGGTG-1,B2_CTCAACCAGCTACGTT-1,B2_TTACGTTGTTGGGAAC-1	B
B_clone_1873	26	3	GGGGAGCAAGGTGGTA,GAAAACGGCAGTGTAG,ATAAGGAGATTGGTGT,GATAGTATATATATTA,ACAACTAAATAGAAGT,CGGACGGACTAAGCGA,AATGGTGAAACTGAGG,AGCCGTTACAAAAAGC,ATTAATGTCAACCAGG,ACGACGTACTATGTTC,AATTACCTAACGCGGG,GAACGTGGGTGGAAGG,GAGTGACGGTGGGAGC,ACGGCACGCACAGTAT,GGATGAGAGAACCGTC,CTTTCGTTCGAGCCAT,AAGGGATAATTCCCCG,CAAGGGGGAGAGGTGT,CCGTGCAAGTCAGAGC,AAGACGTGAACGAAGA,CGAGCTTGCAACACAT,CAGGGGGTAAGTGATA,CAATAAATGTGTATAT,ACTAAGTTGGCAACGT,CTCAGGATCGTACTTA,AGTTAAGAAGGACTAA	B1_TCTGCCAAGAGGATCC-1,B1_GACAGCCTCGGACTTA-1,B2_ATTCTACGTCCCTAAA-1	B
B_clone_3020	26	2	AATCACGTCAGGCTCT,GATTGTCCATCTATAA,ATATGATTACATATTA,GACTATTTAGGAATAC,AAGTCTGTATAAAGGT,GGGTGGATGGTCCCGC,GTATATCCATAACGTG,GCATATTGCCCAATCT,CTGACAATCTAGAGGA,GTTGGAGTACTTATTT,AATTAGGGGGCGCGAT,AGCAAATTAAACGATT,GTTGGTTTAAGCGGTG,CACACATGAAGTAACA,CCGAAGCCACTCATAG,CTGAGGTTAGAAGGTT,AGATATTTATATAAAT,CAGAAGGAGATGGACT,AACCAGTAATGGCGTG,GTCACGTAATGGCAAT,CGATATGTACCCAAAA,CAATATTTGTAAGTAG,AAAGAGCTACGAGTTT,GTGAAAAAGGCAGGGC,CGGTGCCGGGAAGTGC,GGAGGGTAACGTCTTG	B1_TTGTGTTGTCTCGGGT-1,B1_GGGTTTAGTAGTTCCA-1	B
B_clone_10	25	2	CTCGAAGAAAGACAAT,AGCTGGGTAGCGAACT,AATGGCAGCTATATCA,GTCGGAAAATTCGTGT,CTAAACACCGATATGC,GACTGCTGCCCTAGTG,GGGGCTGAATGTGAGT,ACCGCCCCCCTGGCAG,CCGAGGTTATTTGTGT,CATGGAGTCTTGGTGA,ATAGGCAACGGTAAAG,ATGTAAGCACGCAAAG,GAGAATGGCAGAGCTC,GACGAGAGGGAAAGAG,GATAACAGGAATAAAG,GGTAGGTACTTCGGAT,CGTCGAGTATGGGAAT,CGCAAAGCGTGCCGAA,GGAAGGTAGTATGTAC,CACGCCAGATTAGCAG,ACGCGGAACAGGGAGA,GTGGAGTACCGTCAGG,ACGTGGAAGATCAGAC,GGGGGCGTGGTACCTT,AATACATCGGTCGTGT	B2_AGTAGTCTCATTACCT-1,B2_CGAGGCTAGCACTAGG-1	B
B_clone_17	25	34	CAATAAACAAGCATAG,GTGAAGTTAATCAACT,CGGCGTGAGCTTATCA,GTTTATACATGGGTGC,GTTAGAAAGTTAATTG,AAAAGGCGCGGTATGC,CCTGAGTTAAAAGTCC,GTGAGCGTAAGTAGAT,ATCTCTTTCAGGGAAT,AAAGGAGACTTAGGGT,GTTACGCTACAAGAAA,GCTACTAAATGGGTAT,CGCTGTAAATCTCGGC,AGTTGTCTGTTTGTGG,AATGCGTGAGATGGGC,GTCTGCAGCTAAGTGT,AACCGGTGGGTTCAGG,GATCGGGGAGTTGAAG,GGGCGCAGCGCGAAAA,GATAGTGGCACGGGCG,GAAGCTGAGTCAGGTG,ATCCCAAGGCCCATTG,GAGTGCATGAGAAAGG,GATTATCTAGCTCCGA,ACAGGTTCGGTCGTTA	B1_GATGATCGTGTGTACT-1,B1_ACGGGTCCAACTTCTT-1,B1_TCCTCTTCATAGGCGA-1,B1_ACTGCAATCCTCGCAT-1,B1_GGAGGATCAGGGACTA-1,B1_GCCGTGAAGTAGTCAA-1,B1_TTGCCTGCAAGCGCTC-1,B1_TGAATCGAGCAGGGAG-1,B1_CTCCACACAAAGGATT-1,B1_AGAGAGCTCCAGTACA-1,B1_GTTGCTCAGCAGAAAG-1,B1_CAATACGGTCGTACTA-1,B1_CACAACAGTACCGGAA-1,B1_AACCATGTCCACTGGG-1,B2_GTTGTCCTCTCGACGG-1,B2_GCCCGAAGTGTGAATA-1,B2_TTACGTTTCTCGACCT-1,B2_CATCGGGTCGATCCCT-1,B2_AGGCTGCCATCAGCGC-1,B2_CATGGTATCTACTGAG-1,B2_TAGGAGGGTTATGGTC-1,B2_TTTGGAGTCCCATTCG-1,B2_CACGTTCGTCTACGAT-1,B2_GTACAACGTAACCCGC-1,B2_TGACTCCGTTGTGCCG-1,B2_GGAATGGGTATGAGAT-1,B2_CCGATCTTCGTAACAC-1,B2_GAGGCAATCCCATGGG-1,B2_CCACGAGTCTAGGCCG-1,B2_ATGTCCCCAGACAATA-1,B2_GGCTTGGCACAACGCC-1,B2_GTTGTAGCATCGAGCC-1,B2_AAAGTGATCTCTATGT-1,B2_GGCTTTCGTGGGTATG-1	B
B_clone_256	25	12	GGCAGCGAATATAGGC,GCGAGGTACGAGAAGA,CATTGTTGGATCCTAA,GTGAAATGAGTTCGGG,GTGGGGAGATGGGTGG,CGTGGTTTGATCACTT,ATGTAGAGGGTCGCTT,CGCAGTATGCCTGGTC,AAGGGTGCAGTTATAT,GTTCAAGGATAGATAA,CTATCGTGGTGACGGG,AATAGCTTATACCTTT,GCGGAAAAATCCCATC,ACTAGAGACCCTAAAA,ATCCGTGTGCGCAAGT,GGGGACTCCATACACA,AGCGAAGCGACTGTGA,GGTTATAAACTTGGGA,GTTAGCTCAGTAGATT,GTAGAATACCAAAAGC,CTTTCGTACATGGTTC,AGTAGTCAATTAGAGG,ATTGGGGGAGCCGTAG,GCGTGGATGAAAACAG,CAGGCTGCAGCTAACC	B1_ACCTGAAAGGTGCTAG-1,B1_TTAGGCATCCTGGGAC-1,B1_TTCCAATGTAACGATA-1,B1_CTCCCAAAGCATCGAG-1,B1_AAAGAACTCTCCAATT-1,B2_CTCAAGACAAGAGATT-1,B2_ACTGCAAGTAGCACAG-1,B2_AAGACAACAATACGCT-1,B2_CATCCCATCGCCACTT-1,B2_TCGAACAAGCATCCCG-1,B2_TTACGCCGTTAAGAAC-1,B2_AGGGTCCCAAGCTGCC-1	B
B_clone_619	25	17	GAAGGTTGGTATGGTC,ACCGCCTAACATACCC,ACCGGTGGAATACCGT,AACACTCGCTTAGGTG,GGGACTCAGTAAGGAA,ATTTCTCCGTCAGTGA,GGAACTACATCGCTAC,CGTACAAACATGAGTG,GGGTGAGTGGTGCGCA,GAAAGATGGTATGTGG,GGTCATGTATTGAGGT,AACGAGAGATTACTGG,GCTCGGGGGGTTAGAG,CTTACTTCCTGGAATA,GGGCAGTAGTGTGTAA,GTCGCTCAAGGTATAT,GTTTAAGGCTAAACCT,ACCGATATCTGGAAGA,CTTGCTTAGTCGACGT,GGCCAGTGGTGTCGTG,AAACACGAGAAAGCAT,CAACGGTACCGTCGCT,GGGGGTAAGCTTCAAA,AGATGGCGAAAAATGG,GTAGGTGCAATCAGGC	B1_ACGGGTCCACGTAGAG-1,B1_CGGCAGTGTATACCCA-1,B1_GTAAGTCTCGATACTG-1,B1_GGCTTTCGTAGACTGG-1,B1_ATCACGAGTCGTGTTA-1,B1_GCTACAATCAGTCACA-1,B1_CTTCAATAGAGACAAG-1,B1_AGGGAGTAGGCCTAGA-1,B2_CCTTCAGCACCCTGTT-1,B2_TGGAGAGTCATCACTT-1,B2_CCGGACAAGCTGCCTG-1,B2_ATCCGTCAGGAAGTGA-1,B2_CGGAGAATCGAACCTA-1,B2_AGCCACGAGGGCGAAG-1,B2_CTCATTATCGTAGCCG-1,B2_CCAATGAGTCCGACGT-1,B2_TTCCTCTGTGAGCCAA-1	B
B_clone_729	25	2	AAACCGAAAGTTAAAT,GTATGCGCGAATGAGT,CAGGGTTTGTCCCTTT,GGTTCGCTATTTACTG,AGGGAGCTAACAATGT,CATTGTTTAAGCAAAC,GGCTGCGGCTCTACCA,GTGGATGGCGTTGTGG,AGTGACTTAACTGCTT,AGGTAGTGCCCAGTAG,GGATCAAGGTTTGTCG,GAAGAGGGCAACGAGG,GGAAGTTGATCACCAG,CTTAACGAGTGCGGGT,GAGGCATAAGCCATAC,CTGCCAAAAAGAGAGG,GGGGGCGGATGTGCCC,AGGGGAGGGGGGAGGA,ACTTGGTAACGGGGTT,CTCTAATGGCAAGAAT,GGAAAAGCATTTGGGC,ATTGGTCCCCGAAGTA,ATAGGATTAGCTCGGC,ACGACTGGGTGGCAGT,GGCGATGGGCAGCGGA	B1_GAAGAATTCATCGCCT-1,B2_GTGGAGATCGCCTTTG-1	B
B_clone_1007	25	5	CTCGACACGGATATAC,GTGTGGCAGATAAACA,GAGCCATGCTAGGTTT,AGTTGGAGGAGCCCCA,GTGTCGGGGGAGGGAA,ATTCGCTAGTGTATGA,CAGTGCACACTCAAGC,GTAGAAATGATTGTCC,AAATAAATAGCTAATT,AATAATCTGCATATGC,AAGAAGTTGTCAACAT,GTCTGGGACCTCGTCC,CGGGGTCAAGGAGGAC,ATGTAGAGGGTTCTGC,AACTCGTTGCATGACA,CAGGCTTGAAAAAGTG,ATTTCTATGGGAATGT,CTTGATAGCTTAAATG,AATGGTGGAGGTATGG,GAGTGTTGAATTAGGA,GGGTAGACGAGAATGA,ACGAGTAGGGGCGTGG,GGTCAGACAGTTATTC,CGGAAGTAGAGTCACA,CTTCGTAGGAAGCCAG	B1_TTCTGTACACAACGAG-1,B1_CAATACGAGTCGGCCT-1,B2_CACTGTCCATAGGTTC-1,B2_TTACCATTCCTCACGT-1,B2_AGTGTTGAGTCTACCA-1	B
B_clone_1103	25	2	GTTTAAAAATTGCCTC,AGATAACGCTCACAAT,GACAATTTATTGCTCT,GTATGGATAGCGCATG,GTAGGGAGGTGAGGTA,CTGGAGAAGTTTAGGC,AGAAACTTGCGGCATT,GGTTGGGCGGGGGCGT,CAAGCGTAACAAGGGG,CCCGACTTAGCTGCAA,GAGAGTTTCGTTGAGA,AGATGGGGCGGACAAT,CAATCGTTATTAAAAT,CGGTGAGGAAGCGGGG,GGGGGTGCGTTTGCTG,AAGTGTTAAATTCATT,GTGCCTAAGTACGATT,ACTTGGTGATTCAAGG,GCGGCTCCAGAGCAGT,CGTTCTGAAGTGCTTG,GGGTAGGTAATGGGCT,ATTGGTTCAGCCAGGT,GCGTGATCATAAGAGT,CTATGGAAGTTGGAAG,ATGAAGTCGTGAAAGC	B1_TGCTGAACAACCACAT-1,B1_CTCAACCCAGAGTCAG-1	B
B_clone_1263	25	2	CGGGGCATCTTAGCCC,GTTTACAAGACTATGT,AACACAGCGAAACTAT,GACTATAGCCTCAATG,AGTTCTGGCATCGCTG,GAAAATATACGAGTCA,AATTGCTTATGTCACT,ATATAATCAATAATCA,AAATCAAGGGTAGAGG,AGTCGTTGGTCTAGTC,GTCTAAATCTAGAGTC,GCCCCAGTAAGGGTCT,AAATATTAGGTGCATT,CCACCGATGGTTATTC,AAGCGGATCGTTAAGC,GTTTGGGTGGTTGTAG,CATGAGGGCAGTCACC,GTTTCGAGGCGGGAGT,ATATATATGTTCCAGG,GGCTCGAGGTGTGGGA,GGTTATGTCCTAAGGG,CTCTAGATACGCCAGC,AGGGAATAGTTAGGAT,GGCGGTTGGGTAAAGG,GGTTATTTCTTTGGGG	B1_TATATCCGTGGAACCA-1,B1_AGGGTGAAGCTTGTGT-1	B
B_clone_1450	25	4	GGTTCTATCGTAAGGG,GCTTAAGTGATCACAA,ACCGAGGAGATGCTCC,ATAGATTTGAGAGCGT,AAGAGTCCGAATGTAC,CGTGGACAGCGAACAC,CACAGTGGACACGAAA,GCAACGATAGGAATTT,GTTGGATCGATAGGGC,GGTCAGGGGGCGGTAC,ATTACAATATTAGTAA,CACTAAGGACTAGTCA,AGGGGATTCAATGCAC,GGCAAGCCAGCTATGC,GTGTAGGTGTCACTGT,GTTTATAGAGTTACTC,ACCTCGATCTTTGCTG,CCTTGGAGATAAGGCT,GTTTGGTACAGTGTTA,ATTTAGTTAATCCTAA,GTGGGAACGGGGGTGG,GCGTGACACTAGAATG,GTCGGAATACGCAAAG,GGGGGGTGGTTTAGTG,CGATACACCCGCCATC	B1_GGTAATCCAACCCTAA-1,B1_CGCGTGAAGGGTTTCT-1,B1_GGTTGTACACTCCGAG-1,B2_TTGGGTACATGTGGTT-1	B
B_clone_1571	25	5	AGACGTACATATGGAT,AAATGCAGACTTCTGC,ATTCAAATAGACAGTG,ATTCAGGCCTCTAGAT,ACAGCCGACCGCCATG,AGCTGTAGCATGGGTA,CGGCGGTGCGTCCACA,CAGCCCAAATGTAAGC,GTAACACTGCGAAGAT,CCGGAAGGAGGGCGAT,GCCGGGTAAGCACACG,AGTGACAGACTAGTGA,AAGTATCGCAAGACGA,GAACGCGTGCACGTTA,CGTCGGTGGCATCAAG,GAGTGTGAATAACTCT,AGTAGGTTCCAGGTGC,GTAACCACGTGTGGAG,CCTGAACCCGAAGTGC,GGATATAGATGGCCGG,CGGTCCGGGGAACCAG,GTGGGGTAAGTAGTGG,GGTTACAGGTCGCGAC,GCTTATAACTATGTGG,AGTTGTCGAGGACATC	B1_TACTTCAAGATGAACT-1,B2_GCACGGTCACTGTCGG-1,B2_TCGGATACAGCACCCA-1,B2_CATTGCCAGTCTGGAG-1,B2_TTCGGTCCAGCGCGTT-1	B
B_clone_1633	25	9	GAACAGTAGAGGCTTG,AGCGGAACACCACTTA,AGTAAAGGCCTTACAT,CTTCCGCTGCTAATCA,CCTCATGAACTAAAAG,GTGTATTCCTCGCCTG,GAGCAAGAATTTATGT,AGGTAATTAATGCGAA,GATGAGGAATGTGTGA,AACTGGTTCCTAATAT,GGCACCGACTACGGGG,GATCGACCACTTACGT,CGAGCTGTGATAGTTG,GGGTATCTGCAACAGG,ACGAGGGTAAAGGGCA,AGGCACAAAGGTATTA,CCTGGTAAGCTCGAAT,GCTACTTTAGCAGAAA,GACTGCAAATTACCTT,ATCTGTCGGTGACAAA,AACCAAGCCATTAATA,GCTAAGCGCGGAGATT,GCCTCACACAGTATAA,GCGACATAAGGCGCTC,ACGTATGTGTGACCAG	B1_ACGGGTCGTCACCACG-1,B1_AGATCCACAAAGCAAT-1,B1_GGACGTCAGAGCCGAT-1,B1_TGATCTTCATTCAGCA-1,B1_ATCATTCTCAGACCTA-1,B2_AAAGTCCTCTGTCGTC-1,B2_GAACTGTAGGATTACA-1,B2_GATGGAGGTAACCCGC-1,B2_GTTCGCTAGAAATTCG-1	B
B_clone_111	24	4	GAACAGTGGTTAACTG,GCCTGTGTGGCTCGGG,GGGTGGATGGTCCCGC,ATCCACGAAGTCACAG,ATTGAAATCAAGATTG,ATCCGCGAGTAAGGGG,ATCTGACGGTGGGAAA,GAGGACTTGTGCATGG,GCGTCGGGGAATGTGA,GTATCTTGGCCTGGTT,ATATAACTCCGTCAGA,GACAGTTCCATTAGCT,GTGTACTTAAATCACT,CACGCTTAGTTAACGG,CGTTACCAAGTGATGG,AAATGTTTGCGCGGGA,GATGATAGACTGGTAC,ATAAATTTCTGGGTTT,ATTTATAAAACTATCT,AAGGAGATGTGGACAA,AGGGCGAACTATGAAG,CATTAAGAATACGAAG,ACTGAAATAATGCGAG,CTACCTTGGAGAAGGG	B1_AGAGCAGTCGCAGAGA-1,B1_CTGTACCGTGCAGATG-1,B1_TGTTCATTCGCTTGAA-1,B2_AGATGCTCATTGACCA-1	B
B_clone_210	24	3	AGCGCGGTGGAAAGCA,CAAGCTCGATCGACAG,ATACCACGAAAGCAAT,AGGTCTATCGGCAATA,AAGTGCACCTACCGCC,GCGCGTTTCGCGCCGA,AGTAGCTTCCCAAGTT,ATGTGGAGGACTCTCC,AACACTTTCAGCGAAT,AAGGGAAGCACGGGGG,GTTGATTTAGCGGGGT,GGCCGGAGCAGAATGG,GTATCGGTGGCAGGCA,GTACACTGCTTAAATG,CTCAGATACCTAGCTG,CTGAATGCACAAGGTG,GTTAGATGATTGCAGA,AGTGAGTAGTGGGGCT,CGATAGTCGGGTATGT,ACTGATATCTAGAGTC,GGAAAATGCCACGTCG,CCCACCCGAACACGAG,GACCAGTAACATGGTT,AGTTGGGGGTGGCGAC	B1_GATGACTCAGGTCAGA-1,B1_TCACTATCATCCGGTG-1,B2_TCGACGGTCCGGCTTT-1	B
B_clone_284	24	11	GTATATGTGTTTGCAA,AAGTGCAAAGGGGATG,ATGCCTATCGGTGACG,GTGAGTAGATCAAGAA,CATTGTTACGTTCACT,GGATCAAGCTATATGC,GAAAGGTCATGCGTGA,GGAAGGGAGGTTGGGG,CTAAAATTGTGTCTTG,GGCAGTGGCACAATTT,AAGAGTTGACTCCGGT,GGGGAATTATATCAGT,GATCAACTCACTGTTT,GAATGGAGCGGGGTTC,AAGAGACCGCAAGCGG,GCGCAGGTGTTGATTC,CTATGACTGGTGCGGG,CATAGGAGAATTATGG,GTCCCAAACATCCCGC,GTGGCGGTGAGCCTCG,GAACACGTATTCGCTG,GTTAATGGGTGTGAAT,GAAGGAGTGTCCGGTA,GATGGGCTGGATGTTC	B1_GACCCTTGTATGACAA-1,B1_TTAGTCTCATGACACT-1,B1_AGTAGTCAGATACTGA-1,B2_CCGATCTAGCATATGA-1,B2_AAGCGTTCAAGTATAG-1,B2_CATGCTCAGAAACACT-1,B2_ACGGTCGAGATTAGCA-1,B2_CGATGGCGTCGTACTA-1,B2_TGTACAGTCTCATGGA-1,B2_GAGTCATCATAGACTC-1,B2_GCCAGCAAGCTAAACA-1	B
B_clone_346	24	6	CGCTCTTAATGTAGAT,GACGGAGGCAGAATTG,GGCAATATAAGAGATA,AAAGGTTTGCCTGGGG,AATGGCAGCTATATCA,GACAAGGGATATGCGG,CGGACGGTAGCAGAGG,CCGGGGGCGTCAACAC,AAAACCTTGTTAACTG,ATGCCGGAGTTAATCG,GCGTAGGGAGAGGGTG,AGTCACTTGCCTCGCG,AGTTATATAGAGCATT,GATTGACTAAGGATTT,AGGTGTCGATAAAGGT,CCCTGACGATGTGTCG,GGTTAGTAATATCATC,AGAACAGCGTCCGGGG,GGCTGTAAGAAGGCGC,CGGGATAAGGATAGAC,ACAAACAGGAATGGCG,GTAACCCACACGCTTT,GACTCAAGAGGTAATG,ATATACTAGGCTAAAT	B1_CAGTGCGGTCTCAGAT-1,B1_AGACCATGTCCCGCAA-1,B1_CCACACTGTATGGAGC-1,B2_TGAATGCGTAAGATAC-1,B2_CTGGACGCAAACGTGG-1,B2_AAATGGAGTGTCTTGA-1	B
B_clone_360	24	6	GATTAAGTCGCGGTGG,CATTACGAAGTAGAAC,AGACGAACCAGTGAGC,GGTACTAGGGGAATTG,ACGCGGTAGTGTGGTA,GGGTAATTGATTGTAT,GCATGAGTCCTGAGAA,CGAGCGGGCGTAAGAT,GTCGGCAACGCAGGAG,CCGCATGGAAGTGGTC,GGGAGGGGGCGTAGGG,CGGTGGACAAATGTTA,AGCCACCAATATAGGT,CCATAAATATTTATCA,ATCAACAGATTAAAGT,ATTCATCGCACTGAGA,ATTGCACAGTGGGGTA,CATAAACAGAGCCTAT,CACGCAGTGCGTGCGA,GTTCAGCAACGGGTTT,CCATGTTGGGGAAGTT,AGTAGCGCACTGATAT,GCGTGGCTGAGGGGAC,CGAGACAAATTCATAT	B1_TCCTTCTTCCGTAATG-1,B1_AGGACTTTCGGCGATC-1,B2_TGGAGAGAGGGAGATA-1,B2_AGCCAGCTCAGACCTA-1,B2_TCGGGCACACAGTCCG-1,B2_ACGTCCTGTGGCTTGC-1	B
B_clone_372	24	8	GGGGAAGTAGTTAAGG,ACCAAAAACTCCAAAA,ATGTAGTTGTTGCAGA,GGTAATGTGACAAGTC,AAGACTTGACAGGCGG,GCTTATAACTATGTGG,AGAGGAAGATATAATG,AATGGTGCACAACGTT,CCAGGTCGGTTTGACA,GTAGATAAAACTGGGT,ATGGGAGTACATGAGC,ATCCGTTACCATCAAG,CATTACCACTTACCAT,AAACAAAAGTCGGGAG,CTCAGATTATTGGTTA,CATAATTGATAAAGGG,CATCAAAGCGTGAATG,AAGTATCGACATAAGG,ATGAGGGGATGTCAGA,AGGGGAGTCCGAACTA,GGTGAGAAGAAGACCC,GAACCGGTAAGTGGTG,GTTAAATTGCGTATAT,CCTAGGCTGTTTGCCT	B1_GTGACGCGTCGACTTA-1,B1_CGGTCAGTCAGAGTGG-1,B1_GTGGCGTAGGCCACTC-1,B2_TTCCTCTGTAAGCGGT-1,B2_TTGGGCGAGTGTAGTA-1,B2_GACGTTACAGCAAGAC-1,B2_TCGTGCTCATCAGCTA-1,B2_CTCCTTTAGTACAACA-1	B
B_clone_379	24	2	CTTCAGAGCTTGAAAG,AGGGCCCCGCTTCGAG,AAACATTTAAAGGGGA,ATGGGAAGCCAAGGGG,GATCGTTCAACACGAA,GTTGATGTGTGGATAC,GGGCAAGGGATCCTGT,GGGCGTTAGTGGGGGT,GGCTCGCCGTCGACCC,GAGTCTAGAATTGAAC,ACAAACTGATGTGGGT,GAGGACTTGTGCATGG,ACAGATTTGCTACGCT,GCCAGGATAGTGAGGA,AGCCAACTGTTGCTGT,AGGCAGAAATCTATCT,GCCGAAGCCCTCAAAG,CCTAGGTTATGGGTAT,ATTAGAGTCTTGAGAA,AGGGAGGAAGGCGATA,CGTGGGGGCGTTCTGG,AACTAGTTATTGATAT,GCGTGGGCCCCTAGCG,ATTTAAGAATATGAAA	B1_TTGACCCCACGGTAGA-1,B2_GACCCAGAGTAGGGTC-1	B
B_clone_482	24	7	GATCGTTCAACACGAA,CGGAAGGCGGGTGCCA,AATTCAGTCGAGATCA,CAGTCATACGGCGGGG,GCGTGGGAAAAGCGCT,GAGGGCCAAGGAAAGG,ATAAATGAGGGTGAAT,GCAGGGCAGACCGAAG,ACAGATTTATGTGATC,GCATCTGCACTTAGGA,AACCACGGGGCAGTGG,GACAAGTGGCCTGGGG,AGTGATAACGACGGGA,AACGACGTGTGAGGTA,CGAGGAAAGTAGGCGA,AATTCGGAAACTATCA,CCATGTTTCTTCCCTA,CGGGCGAGAGAGGTGC,AGATATTACTTGCTTT,ATCCAAGGGAGAGCCG,AGATATAAGGAAGGTC,AACTCGGTAAGTAAAT,AGGGGTGGGTAGACTG,ATTTGTGAGTTTACAT	B1_AGGGCCTTCGAACTCA-1,B1_GAGACTTTCAATCAGC-1,B1_ATTCTACGTCTCGACG-1,B1_TCTACCGGTCGGCCTA-1,B2_GATGCTAAGAGCAGAA-1,B2_CAACAGTTCGACCAAT-1,B2_TGTAACGTCTATCCAT-1	B
B_clone_727	24	4	GCTTGGAGATGGAAAG,CGATCCGTATGGAAAG,GGCGACCTATATGCAA,GGTGGAGGAGGGCGAG,ACTTGTGTCATGCAAA,GGCGAGGAAGTCGGGG,GGGCGGACAAATGGGA,AATCATGTGTAGATTT,GCACATAAGTATCTTT,CATTGAGAATCGAAGG,GAGGAAGTCAGGGGGA,GAATATCTATTAGCGT,GCATATCTGCAACTAA,GAAGATGGGGTTAGGG,GCATATTTCAATGCTT,CACCGAAGAAGAGGGA,ACCAGCCGAATGCCAC,CATTAGAGGTTGCCAT,AGTAAATGATGGGAGG,CTTCGTCCAAGCGTCA,GATTATGACGGTCATG,CGCAGAGTAGCTGTTT,ATCGGGTCACCCGGGC,CTTTATGAAGACGGCT	B1_CGCCATTTCGTTTACT-1,B1_GAGGCCTCAAAGGCAC-1,B1_CGGAACCCACTGAGTT-1,B2_TGTTCCGCAGCAGTTT-1	B
B_clone_903	24	4	AAAAAATGAAGGAAGA,GGATCTTTGTGAAGAA,GGGTGCGGCAATCACG,GTGTATTGGGATACAG,CTGGGTTAGGGGGGGG,ATTTGTTAATAAGCTG,CGGGAAGGCTTGCTAC,GATTCTTCGGAAGGTT,CGATATCTCTTTACCG,AGGGAATGGAAGCTAT,CTCTATCAATATCGTG,CGTTCCCGAGGAAGGA,CCGTCTACGTTTATGT,CAGACGTCAATCATCA,GTATGTATGCGTGTTG,GTGGGTGGGTGGAGGA,AACCCGTGGTATGGAC,AGTGACGCACATATCG,GAATGTATAATTAAGG,ATTAGTAACGATATAG,ACGGGTGAAAGAATAA,GCATGGGTGTGGGGAG,GACAGATGAGGCCAAT,AACCGCTTAGTTACAG	B1_TATTGGGTCCGATAAC-1,B1_GTCAAACCAGCCATTA-1,B2_TCTTCCTAGAAATTGC-1,B2_TTTGGAGCATACTTTC-1	B
B_clone_1105	24	13	GGGGGTGCGAAAGAAG,AGAGGGGTATAAAAAT,GCTTCTAAATTTGTTA,GCAGCATCGTTAGTCA,CTGTGTTGACCGAGAG,GGTGAAGCCACTCTTC,GAGTGAAAATAGATGC,AGGCAGGTGGATGTGG,CACAATCTAGAAAGCC,AACTAGATATTGCGAC,GTTCCATCATTCATGC,GTTTGGATGTCCATAC,CAATGGTCATAAGACA,CCCAAGGAGCGTGGCG,CCACAAATATGCATGA,CTAGCTGAATACGGGG,AATTCCAAATAGGCGA,ATGAAGTGAACCCGGT,CGAAGTATATTGAGTT,AGCGAGTGCGGGGGGA,ATGTGAATATATGTAC,AACGCGACCTATATAG,CGAACACAGCTAGTTG,GATTGAGCACCTGTAA	B1_AGTGCCGAGGCGCTCT-1,B1_TGATTTCTCCGAAATC-1,B1_CATGGATCACAGCTGC-1,B1_GCCAACGCATACATCG-1,B1_TGTCCCACATGCCGCA-1,B2_ATTCCTAGTTGGGTAG-1,B2_AGGTAGGGTAAGATAC-1,B2_GTCATTTCAGCCTACG-1,B2_GGGTCACTCCATCTCG-1,B2_ATTCCCGGTCGCGTTG-1,B2_GAGCTGCTCAACCTTT-1,B2_TTGTTCAAGCGTGCTC-1,B2_TTCGGTCCACTACACA-1	B
B_clone_1357	24	9	GGGCCAATGGTGGCCA,GCGCCAGGCACCCAGT,ACTGCAACCACCGCGG,ATCGAGGCGGTTGTAT,AGTAATGTGTTTGGTT,CCGAAAGAAGATAAGT,CTTGCGCGCCCGGCGG,CTTGGAGAAAGGCTTA,GAATCCGTCTTTATTT,AGGTCGGTAGGTGTGG,GCATAGTCATGTAATT,CACTGCAACGGCGACA,GTCACCGCAGCTATAC,GCGTATGTCGGTGGCA,GATTACAGGGTGCAGC,GGTTCCTTGTACCACT,ATAAGATCATTAGGTA,GATTCGTGAAAGAGGC,GTGACAAAACAAAACA,CCGGGGCAGGTGAATT,GTGCGCTGATGCCCTC,CACAAAGAATAAAGGG,ATTAATGTCAACCAGG,GTACCAGCGGCCGCGA	B1_AGCGCCACATGGAACG-1,B1_ATTCATCAGGCGCTCT-1,B1_CCACGTTTCGGTCTGG-1,B1_TATTTCGAGAAGCCTG-1,B2_CCGATCTCACTCCCTA-1,B2_TTAATCCAGGCCACCT-1,B2_GAAGGACCAACTAGAA-1,B2_GTTCTATTCGGCTGAC-1,B2_CGCAGGTAGCCATTTG-1	B
B_clone_1398	24	2	CCGGCTCCATATGTTA,AGAGATCAAGTGCCAT,CTGAATATGCTGCTTT,GTCAAGTACATTGTAG,GGATCAAGGTTTGTCG,AAGTAGGCATCAGGGA,CTGGACCTACTGAGGA,GCATGATGCTCAATTT,AATACTGGGTATACCT,GCTCCATAAACCCGTT,GAGTGGTGCGGGGTTT,ACCCGGCAAAATATTC,GAATGATCATTAGCCA,CACAAGCGCGAAGAGA,CGTTATCCATCTATCC,CACCGAAAACGTGTCT,CGATATTCGAAAGGGC,AATAATCACGCGCGCC,AACTGCTGAAAAGGGC,CACCCGTGACTTAGGT,ACAGAGCTAAGTCGTC,ACCGCGGAGGGGGGTT,ATACCGCAAGTTACTT,ATGCGGTGAGGTATGG	B1_ATTCCCGGTCTGATCA-1,B2_GGTGATTGTAGGGTAC-1	B
B_clone_1719	24	3	GACGAAAGGAAAACGT,ACGGATAAGAGAATTT,GACCGACGAGCACTAA,AGGGATTGGGGCGCCT,GTTGCACAATGTGAAT,AATTGTGAGCTTCGGC,GATACCTAAGTGGAAA,ATTGAAAGCCGTGATT,ACTAGGTCATAAATAT,GTCAAGTGCGTGAATG,CCCTGCCAGGTTGGAT,AATAGGCGATATATAC,ACGCGCAACCTGGTGA,AAAAGATGATGCACAG,ACACGCTGGGTCGGGG,ATCTAGTCAGGGATAA,GATCGTCTCGTGGCTC,CGTGAGCCGTTCCGGT,GAAACAGAATTGAATT,GGCTAACCCGAGCGCC,ACCGGGCTGAGTCGGT,ATCCGGATACCCATTA,AACCATATATAAATGA,ACGGAATAATGGCATA	B1_CATTCCGAGTGACACG-1,B2_TACCGAACAGTCCCGA-1,B2_GCATCTCAGTCTAGCT-1	B
B_clone_2179	24	3	ATTAAGATATCCATCA,GGCAAATTAGACAAGG,AATTATTAACCGGGGG,GTAGACTCGCGAAAGG,CTGGCTTTCCTGGGTG,GACTCTCGACAACAAA,GGATACAGCACAGGGA,AATCAGGGCGCACGGG,AGACGTGTGGTAAAAA,CATCGTAGATGAGCAT,ATGAACACAGAGAAGT,AGTGCGTGAGCAAAAA,CTCTGTGGCCCTACAA,AGGCGCGACGGAATCA,CTCTAAGCCCCTGTGG,GTGGCTGAAAAACACT,GTGAGAATCGGCAGGT,GGTTGGTTGATACCTT,CACTAATTAGACGGTT,ATGAGAGGCTTAAACG,CAAGATAGCTAGAGGT,GGACAGTACTTTCATT,ACGCGGCAGGAGACAG,GACGATGGCAGGCAAT	B1_CTCCCTCCAGCACACC-1,B1_AACAAAGAGTTGGAAT-1,B2_TTCTTCCAGTCTGCGC-1	B
B_clone_132	23	4	ACGACGGGACGCATCG,ACGCGCGTCTCGCTGC,CTCTATGAAAGCGTTG,GTTTGGTCAGGGCCAA,GCATCTCTCACTATGA,CTTAATTACTATCACC,CCCCGTTTCCCGAAGT,GACGAGGTGGGAAGAA,ATTTCTCACCGTATGA,AAGAGAGTCTCGCAAC,GCTGGTTGGTTGGCGA,GATGGACGACCAATCT,ATGGATTGCAGAAACC,AAAAAGGCGTGTAGGT,AGTAAATCGTTCCTAC,GAGCGTTTCAGGCATG,CAGAGTTCAACACGGA,GGTTAAACGTGGCATG,GGTTCCGCAGGCCAGA,CACACTCGCGGTCTGC,ATGGGTACAGGCGTAA,AGAGGACGGCTTGCAT,CATTGTGGGGAGCGGA	B1_AAAGAACTCGCGTAGC-1,B1_TGCGACGGTCTACTGA-1,B2_CTTCTCTAGTGGATAT-1,B2_TCAAGACTCGGCTTGG-1	B
B_clone_288	23	20	GCGGGTAACTCTCAGA,GACCAGCTGATCGCAC,ATTGATAGGTGGAAGG,CATTGTGACTTTGACC,GGAAGTTGATCACCAG,CAACCTAGACGTGGGA,GATTCTAGCGGGGAGT,ATTGAAGTGCTGGCCC,CGGACGGTAGCAGAGG,CATGCTGGCGGTACAC,AGACCGATGCAAGTGA,ATCTGGGTGACACTGT,GGTGACAAGGCGGTTG,AGGAGAAGCAGAAATC,GGTGAGTCATCCCTGC,GTATCTCTAATGGTAA,ATATAAAGAAGAGTAA,GCTTCGCGCTGGGTAT,GGGCCCTGATTTCGCA,GAGTATATGATAACTA,CGACACGGACAGAGCT,CCGACTGCCTTGGCTG,ATTAACATATTTAGTA	B1_CACGTGGTCAGTCTTT-1,B1_GCCATTCGTTAGAGTA-1,B1_GTGTGATTCTACACTT-1,B1_CTCATGCAGTCAGAGC-1,B1_GCCAGGTTCACTGTCC-1,B1_TTGGGTAAGAGTACCG-1,B2_GGGACCTGTTGTGGAG-1,B2_TGACGCGTCGCCATAA-1,B2_GGCGTCACATCACGGC-1,B2_CCTCTCCAGTCAGGGT-1,B2_TTGAACGTCGTAACAC-1,B2_CTGCTCATCAGGAAGC-1,B2_TAGTGCATCATGTCAG-1,B2_TGATCTTGTGGATCAG-1,B2_GAGTTGTTCCACACCT-1,B2_GAGACCCCACCATATG-1,B2_TTCGATTCACACCTGG-1,B2_TCTAACTAGGCCATAG-1,B2_CTTTCGGGTCGACTTA-1,B2_CCCTGATCACGTGTGC-1	B
B_clone_645	23	3	AGTGCGCTATCTAGGG,ATGACCCAGTAAAGGG,ATGTGGATGATTAGAT,GACGATCAACAGGCGT,GTAAATGTATGTGATC,AGGTGGGTAAGAAAAA,ATAGAACCCCTACGCA,AGGGGGCACTGAAAAG,GACGGAAAGTATGGGC,GAAAACGCCCTTGGGT,GTTTCACGAGCACTAT,AGCAAATTAAACGATT,AGCCGCGGAGACGGGT,AGTTGAGCCGTGGAAC,GGACCAAGCTAAGCCC,ACGAAAATAGCTATGC,AATGACCTAGTCGGGG,GTGGAACTGTACACAT,ATGTATTCCCATCGAT,GGGGCGCCGACTGTGG,GTGCACGGCGGGGTGA,GCATGCGTCATGGGGG,ATGTGGGTAGATAACA	B1_AGGATAAGTAACACCT-1,B2_CCTGCATCAACGTAAA-1,B2_GAACACTTCAGTGGGA-1	B
B_clone_647	23	3	GCTGATTGGATCGATT,GTGACAACCAGGCAGG,GTAGGAAGGACACTAA,ATAACTGAGACTCTGT,AGTTAACCGCACCAGA,AATTCGAGGCGGGCGA,CGAGAAATAGATGCGC,ATGAGGCGGCACGAAC,GGGACACAAAGTATGG,ATTAACGGGAGACAGT,GAGCGATGGCTGAATT,GTTTACGAAGGGGTAG,AGATGTCGCATTGAGA,ATCTGTGGACATGGAT,CTCACTTTGATTGAAT,CTCGGCGAGTTCCTAT,ACCCAGGGGGCGCAGA,AACTATTAATTGGGAG,GTTTGATAATTTCATG,ATACGCTGCAAAGGTC,CTGTGTTCACTCATTT,GGTACCGTAACGGTCG,GCCAAGTAGACTGGAA	B1_CAAGAGGGTATCGAGG-1,B1_TGGGTTATCCTGTAAG-1,B1_TACAACGGTGGACTAG-1	B
B_clone_789	23	3	AACGATAAGGTTCAGT,CCTTATTTGTGCCTGA,CAAAACTAATAGCAGC,AACTGTGAACGAGGAC,AGACCAAGCTGTGTTA,GTATCCCTGAATGGTG,ACGCAGAAAATAGTTG,ATTGGAGTGGATGTGG,AAGTATGGCGTGGAGC,GGGTATATCAGTATAG,CCTTAGGTAGGTGTTG,GACGGAGGCAGAATTG,GGTTAATCAGGGACTT,CTACGAATGTACCCTA,ATAACTAAATAGACGA,CGACGCTCATTTCAAT,GGGACCTACGTTAATT,GAGTGAGACCAGACAT,ATGTGGCCAAGGGTTT,GTTTGTTACGGCGTAT,CTTTGGTTCGCGCGAT,GTCCGCTAATGGGTTG,AATTACTGGTCAAGAT	B1_CCTATCGCAAGCTGTT-1,B1_TTCAATCTCCGCAACG-1,B2_TTGATGGGTTCACGAT-1	B
B_clone_908	23	7	AGATGCAGGTGACGGC,AAATATGGGTGACCAC,CATGGCCGCTATGATG,CTTAGTGGGGTAGGCA,ACACGTTAATGTAAGG,AGAGCTTTACAAAAGG,CCATCTCGGAGTATTT,AGGTGTGAATGGAAGA,CACCGCACCCATCGCA,AGGAGGGTCGTGGTAT,GTGACTAAGTGAAATA,GGTTCCGAATGCGTCT,ATAGAGCGCTTTCTAT,CCTAATTCATATATGA,ATAGGTGAGATTGTTA,GTGGATAGAAATCGCG,GATGGAGGCTGCCGGT,AGGAAAAGATCCCGGG,AGGAAAATGTATAAGA,AATTACATGTAAGTAG,ATTTGCGCGCGACGGT,GGGACGGCAGGTCACC,CGAGGCGACCTAGGGG	B1_CCTTTGGAGTCTTCGA-1,B1_ACAGAAAAGCCTCAGC-1,B1_GCTCAAACAAGTCGTT-1,B1_ATGATCGCACACAGAG-1,B1_ATACTTCTCTCCAAGA-1,B2_ATTCTACAGTTCTACG-1,B2_TACCGAAAGACCAGAC-1	B
B_clone_926	23	4	GGTCAGGAAGCAGGAC,ACAGCAGGAGGCAGGG,AGTGGATGCCATGGAG,AGCGCTAGATCCCCCA,AAGAATCTGATCACCG,CTTCGGTCGTGTAGTC,CCTTCATGACGGCACC,AATTCTTAATAGCTGG,GTGAGTGCATGCCTGA,GAACGACGCTAACGAG,AATGCTCAGTGGGGTC,GGCTGGTTAGAAGTGG,GGGTGTCGGGTGCGGA,ACAAGGATAGGGGGCT,AATCAATTATTCCCTT,AACTAATCAATTCCTT,AAGTCTAACAGTAGTA,ATAGCGATAGCGCTAT,ATGGACTGGGGTAGTA,ATAAGGGTCTTCAGGG,GTTAGCAAATCCCTCT,ATATCAGTATTAGATT,CCTTAGCGGTACACGG	B2_GGTTCTCCACAGCTGC-1,B2_TCGGTCTCAATACAGA-1,B2_TTGAACGGTGACTATC-1,B2_TCGCTTGTCCGTGGTG-1	B
B_clone_1106	23	4	CTCTATGAAAGCGTTG,CTACATGGGGGTCAAT,GGCTGCTCCATCGGAG,ATGTCCACGAATCCAG,CCGCAACACGTGGTGA,AGCAAAAGCTTGAAAT,GGTTAAGACGACGGTG,ACATATTTGATGGTGG,GGCCGTGGGAGAAGTA,CTTTATGAGAAGGAGA,ATCGCCTCAATCGTCT,CTAAGTCTCGGGGGGC,CAGCGGCTCTCAATGT,GGGAAAGAACAAATTC,AGTAGAGGAAGTAAGA,GGCGGCTAATGTGCAA,GTATATGGCGATACTA,GTAAAGGGCCTTGTCC,AGAGATCCGCGCATGT,GATTGGCCAGTAAACG,GGGTGAAAGTGAACAA,ACAAGGTCACCGAAGC,GCTCCATGACGGCAAA	B1_TGACTCCGTGATACCT-1,B1_ATTCTACGTATCATGC-1,B2_CCTAACCGTTGGTACT-1,B2_GCTTCACCACTCCGAG-1	B
B_clone_1185	23	3	GTGTGAACCGCGGGTG,GCTAATGTGTGGGGCT,AACTAGATATTGCGAC,CGCAAAGGCACCATGG,GGCGAGGTCACGAGCA,ACCTGGAAAGAAGGAG,GTTTGTTGCGTGGAAT,ATTAAGTAGCATGAGA,AACCAAAAATCTGGCA,ATCGAGCCACTGGTCT,GATTCAGTCTATGGGG,CATTCGTTAGTGAATT,AGAACCCAAGTGACGT,CGAAGTTCAAACGTGC,CAAGAGGGCAGCACTT,CTCTCATGAGTCACGA,GACAGTGGCCATATGC,AGGGAAGAGGCGGTTG,CCGGAGATCAACAAGA,ACTGATCAGTGAACAT,CAGAATTAATTTCTGC,GGCAGGACATTCGTTG,CTCTCTTACTATATCT	B2_GCACGGTTCTAGTACG-1,B2_TACCTCGTCACTACTT-1,B2_CGCATAATCTACACTT-1	B
B_clone_1404	23	2	AAGTCCATAATTCACG,AGTTGAGTGAGCGTAT,AAAGGGGCCACGGTTG,ACACGAATACGGGTTA,CTGGACTTAGGTATGG,CATGCGGGGAACGAGG,AAAGAAGGGCAAATAG,AATGAGTTAGGTGTGT,CTACCTAAACAGCATT,CGCTGTGTATATGGCG,CAATGAGTCTTCAGAG,CCATGTTTAATAATAT,ACGTCAACGAGTGAAG,GGGCAATCACGGGCGA,ATTAATATAATAGTCC,CATAGTTTGATTATAT,AGCAGCGGAGGCAATG,GGGTACTCATTCATAC,CGGCACTCGTTCGTGT,GATTATGCAAGGCATT,CGGTAGCTCTCCGGCT,GCGCCTGGCGGCAGCA,CGCCGTAAGGCCGTAT	B1_AAAGAACAGACATGCG-1,B2_AATCGACCACCTGCGA-1	B
B_clone_1680	23	4	AAATATGGGTGACCAC,CAGCGCGAGATGGAAA,GGGCGCAAATATGGGT,ACAAAATGATCTATTA,GGTTATACGGTGCCAG,ATTACTGCCTAGGTAT,ATCGAGCCACTGGTCT,GGAGAAGTGTATGGTT,ATGGGAGTATTCGTAA,ACGTGGCCCTTTGGGC,CGAGGTAGCTTAATGA,AGTTGTGAGGAAATAA,GGGTCCAGCGTCAATG,GAGGAAGTCAGGGGGA,ACGGACATGCGTGAAA,GAATATTACAGTAAAA,GCTTGCGGAGTGGATA,CAGCATTAGGTACGCA,CAATAGTGGATTCCTT,ACGTATATAAAAAACC,GTGCGGGAATGTGGTT,CGCCACTTGGGTATTT,ATGGGGCCGTATCAAC	B1_AGCGCCACAAACTCGT-1,B1_TCAGTCCGTGGAACAC-1,B1_GAAGCGAGTATGTCTG-1,B1_ACGTTCCTCGCACGGT-1	B
B_clone_1791	23	4	AATCGGATGCATCGGT,AATTCAGTCGAGATCA,GGCGCTGCCGAAGGGC,ACCAAAAACTCCAAAA,AGCTAACGGATAATTT,GCGAGATAGTTAATGC,CAACGGCAGTTAAGTG,AAACAACTCAAGGCTT,AGAAGTGTACACGTCA,CCGCCATTCCCGGTGG,ATAAGTGTGGATATGG,CGCCGACACTAACAAG,AAGGGTCCACTCGAGG,GCAGCTGTCTTAGGTG,CGGTCATGCCCGGAAG,GATGAGTCGCTCCTAT,AAATGATTGGGCCAAA,AATAAATTGGTGATAC,GTAAGCAGACTTAAAG,AGAGACAAGGGTCAGC,GTTAAAACATTTCGAG,GTTAATACGGCGGTTA,CATGGGCTGATGAACT	B1_GGCACGTGTCCAGGTC-1,B1_CCTTTGGCAAATCCCA-1,B2_TTACCGCTCGTGTCAA-1,B2_GAAGGACGTTGTGGAG-1	B
B_clone_21	22	8	GCCGGTCGATAAGACG,CTAAATGAGCAACGGA,GGCTGCGGCTCTACCA,ATTGAACAGAATATTT,GAGGCTAGATTGCAGT,CATTATTAAGTGCGAT,AAGGGGGGATTTAATC,ACAGCATAGTTTGTTG,GGCGAGGGAGGTGTTA,AAAAAATTAGCGATGG,AACAGGTTCATGCGCG,ATTCGCATAGAGGGGG,ATATGATTGGGCACAT,GAATAAGCGGATATTA,GGTTCTTGGTAACAAT,GTTTGGACGTCTCTAG,ATTACGGGGTTAAAAG,GTAAGAGTGAAAAGAG,GTGGGGAAGGGTGATG,GGGGCGGTGCAGGAAT,GCGGCTGAACTAATAG,GTGCAAGAGTGGGCGC	B1_ATTCCCGCACCCAAGC-1,B1_GTTCATTGTAGTATAG-1,B1_CACAGGCCAGACCCGT-1,B2_GGGCCATTCAAGTGGG-1,B2_GTGATGTGTGCTGTCG-1,B2_CTATAGGAGACTACGG-1,B2_TTCTGTATCGTTCTGC-1,B2_TCGGGCACAACACACT-1	B
B_clone_92	22	2	GTGTCAGTGGAGGAGT,CCGAACGTCCCCGCGA,CTGCCGGGAGCTGAGT,CAAAAAGAAGTGGGCT,CGTGCGCGGAGACAAT,ATAGAAAAGATTGCAG,CTCTCGTAAGCACTTT,GATCCGAGGAACAGGG,GTTACTTGGAGTAAGT,GCTCATATGCAAGAGT,ATATGAGAGGTTGCAA,ATCGGGTCACCCGGGC,CGGTACTCGAAACGTG,GTAAACCCGTAGGCCT,GCAAGCAGAAGTAAAG,CTTTACTAGAATAGGG,CTTGACTGGGAGAAGA,ACGCGCGCATGCGGGT,GTGAGACGAAGGCTTT,ATACGGCTCAGAACAA,ACATAATGCATTGGCG,AAGTGCTTACTGAAGT	B2_CTCTCGATCTTAGGAC-1,B2_TTCTAACAGGGAGTGG-1	B
B_clone_142	22	128	CGTTCTTACAGGAGCA,CAGTAGACGATTAATT,ATTAACAAGTGCCTCT,GGATATCAAATACAAT,GGGCCAATGGTGGCCA,AGCTGTCTAATAATCG,GATCATACAATGCACA,GCATCGTGGTGGGGAG,ATAAGAGTATGAATGA,AGAGATGCATCGGTCA,ATAGCCACCTATGGGG,GGGTGAACGGGTAAGG,AGGTCTTTCCACAAGC,CGATCATACCTCAGTG,ATTGGGGAATATGTGA,CGCTCTTAATGTAGAT,CAAGGAGTCGTAGTGG,CTTGATTTAGAGGATG,GCTAGTCGAGTCGATG,CTTAGAGGCATTAAAC,GATGGTTCAAGAGCGA,CGTCCTTGCGATCGGC	B1_ATGGATCTCGGTAACT-1,B1_AGGAATATCGTTACCC-1,B1_AGATGCTCAACTAGAA-1,B1_ATGAGGGTCACGACTA-1,B1_TATTGGGAGCCTGACC-1,B1_ACCAAACAGGCGCTCT-1,B1_GTGGCGTCAGATCCAT-1,B1_CAAGGGATCTTGCAGA-1,B1_CCTCAGTCATCGTCCT-1,B1_TACAGGTAGAAACCAT-1,B1_ATGACCAGTGTTCCAA-1,B1_GTCTACCGTAGAATAC-1,B1_CTCATCGGTATAATGG-1,B1_ATGGAGGGTGCACGCT-1,B1_CGCATGGGTGCCTGCA-1,B1_TCCATCGGTCGGTACC-1,B1_GTCGTTCCAACTCCAA-1,B1_CAATGACTCAATCGGT-1,B1_ATCCACCGTTGGGCCT-1,B1_CTCAGTCGTATCTCTT-1,B1_TCAGGGCAGTAAACAC-1,B1_ATCGCCTCAACTCGAT-1,B1_AGTAACCGTGAACCGA-1,B1_TACGTCCGTAGGTCAG-1,B1_TCTTAGTAGAAGGTAG-1,B1_AAGACAACACTTGGCG-1,B1_CATGCCTAGTAGACAT-1,B1_ATCTTCAGTCATCACA-1,B1_TGGTTAGAGTAACAGT-1,B1_TGCATCCCACGCCAGT-1,B1_CAAGCTACAGCTGCCA-1,B1_GCGGATCAGACCTCCG-1,B1_TTCGGTCTCTTGGATG-1,B1_CTGCCTACAACAGAGC-1,B1_CATCGCTTCGAGTCCG-1,B1_CCCGAAGAGATTGTGA-1,B1_TGCTTGCGTTCTCACC-1,B1_GGGAGATCATGCGTGC-1,B1_TTAGTCTGTCGAAGCA-1,B1_ATTACCTCAAGACTGG-1,B1_CTACATTAGAGTGAAG-1,B1_TGCAGGCCACGATTCA-1,B1_GTGGAAGCACCAGCCA-1,B1_CACATGAAGATGTTAG-1,B1_CCGTGAGTCTCACTCG-1,B1_ACCCAAAAGACGAAGA-1,B1_TGTCAGACAAGGTTGG-1,B1_TCACACCGTCGAACAG-1,B1_GCCATGGGTATCGCGC-1,B1_TTAGTCTTCAGCAATC-1,B1_CGACAGCTCAACCCGG-1,B1_CCCTCAAAGTCGAAAT-1,B1_GTAATGCTCGTGCTCT-1,B1_TCCCAGTCATGAGATA-1,B1_CACTGGGAGGGTAGCT-1,B1_TACCGGGTCTCGACCT-1,B1_CTACAGACAAAGGCAC-1,B1_GACCCAGTCACAATGC-1,B1_AGACTCAAGGTCTACT-1,B1_CTATCCGTCATGTCTT-1,B1_GGGAGTATCGTAGAGG-1,B1_CCGATCTAGGTTAAAC-1,B1_CATTTCAGTGCAGATG-1,B1_GGGTTTAGTCAGTCGC-1,B1_TCATTACAGTAGTGCG-1,B1_AGTACCAAGCCTCTCT-1,B1_TTTCACAGTGCAGGAT-1,B2_CTGGCAGCAATATCCG-1,B2_ATTATCCAGGGCCAAT-1,B2_AAGACAAGTATAGGAT-1,B2_TGAGGGACACAAAGTA-1,B2_TTCTGTACAACTCGTA-1,B2_ATGCCTCCAATAGTGA-1,B2_TTCATTGGTGCCCAGT-1,B2_CGAGAAGAGTACTCGT-1,B2_GAGTGTTGTGGCTGAA-1,B2_CGAAGGATCTGGTCAA-1,B2_CCATAAGGTAGGAGTC-1,B2_GCATCTCCAGCTAACT-1,B2_GGGAGTACAGTTCCAA-1,B2_TGCACGGTCAAGTTGC-1,B2_CAGATTGTCTTTCAGT-1,B2_TCAGTGACAAATGCTC-1,B2_ACTCCCAGTAACCCTA-1,B2_TACAACGGTCTACGTA-1,B2_CTCCAACGTAGGAAAG-1,B2_ACATCGAGTAGCTAAA-1,B2_CATTGCCGTCTCACAA-1,B2_CTCTGGTAGTATGGCG-1,B2_CTGCCATCAAAGGCTG-1,B2_CGCGTGACATCATCTT-1,B2_TTGAGTGCAAATACGA-1,B2_TCCACCACAAGCGCTC-1,B2_GGGAGATCACCAATTG-1,B2_TCATTCAGTCGTCGGT-1,B2_CACGTTCAGCGACCCT-1,B2_CATCCGTCACCTAAAC-1,B2_CCCTTAGGTACTCAAC-1,B2_TCCATGCCACGGCCAT-1,B2_ATCGTGAGTATGGTAA-1,B2_TGCAGTACAGACCTGC-1,B2_TATACCTGTCGAAGCA-1,B2_CACGGGTAGCGCCTCA-1,B2_CACACAAAGCGGGTTA-1,B2_TATCAGGTCATTCCTA-1,B2_CTATCTAGTTAGTCGT-1,B2_ACCCTTGAGCACTAAA-1,B2_ATTCAGGTCGATTTCT-1,B2_AAGCGAGTCTGTGCTC-1,B2_TACTGCCTCAGGAACG-1,B2_CGTCAAAGTCAGATTC-1,B2_TCATACTTCTCTGACC-1,B2_TGTTGGACAAATGCTC-1,B2_GGGAGTAGTTACCTGA-1,B2_CGTGTCTAGTTCGGTT-1,B2_TTGTGGAGTGTGACCC-1,B2_CTCAGAAAGAGAGAAC-1,B2_AGATCCAGTTCTCGCT-1,B2_TCTCACGCAAGCTCTA-1,B2_CTTCAATTCGACGCGT-1,B2_GAGCTGCTCATTATCC-1,B2_AATTCCTGTGAGCCAA-1,B2_TATTGCTAGATGTTAG-1,B2_TACGCTCAGGGAGGTG-1,B2_GGGTGAATCGAGCCAC-1,B2_CTTTCGGTCTTAGGAC-1,B2_CTACATTTCAGGAACG-1,B2_ACAAGCTAGGGATGTC-1	B
B_clone_287	22	13	GACAAATTATATCGGG,GGAGCCTGCAGTCTAA,CGCAAATTGCTTAACT,CGTGAGTTGCACCGGG,GTTTAAAAATTGCCTC,GGATGTTTAGGCGGGT,CCTCCGGACTCTCAGC,CTGACAACCTTGGTAT,ACTAGCAGGACTCCGC,GTTGAAGCGTCGGGTG,GTTCAAGTGTAAGGTC,GATGGGGTAAATCAAT,AAGTCAGTGATTAAAA,GGAGGTCAGGCGGGGC,GCATCAAGAACTAGGG,GTATAGTCCCATCCGT,ACAGACGAGTGTCAGT,ACAAGTCGCGCTCAAG,GCTGAGATATGTGTAG,GAAAGTGTCGACAAGA,CCGGACTAACCTAGCG,AAATATTGCAAGAAGG	B1_AGTGATCGTACGTAGG-1,B1_CGGAGAACAAGGACAC-1,B1_TCCGAAATCTGGTTGA-1,B1_CCTGTTGAGAAACCCG-1,B1_TTACCGCGTTCTTGCC-1,B2_ACGTAACCACGGTAGA-1,B2_TTACTGTTCATCTGTT-1,B2_CTCATCGCAGCGGTCT-1,B2_TGCTCCACAACGGCTC-1,B2_GAAGGGTAGAACGTGC-1,B2_TGTCAGAGTTTCCAAG-1,B2_AGCCACGAGCGAACTG-1,B2_GTTGCTCAGACGCAGT-1	B
B_clone_386	22	39	ATGACCTAATAAGTGT,AAGTCAAGGGGGCGAT,GTCAGTAAACGTGGAC,GGCCAAGCCCTAGCAA,AGTCATCGGGGAGTCG,CTGCCTATAATTATAA,GTAGCGAAAGGCCCAG,AGTCGTTAGATGAGTA,GTTAGTGCCTGCGCTG,GGTGGTTTCCGGAGTG,GAGGGAATCTGCGTTA,ATAAATGAGTCTGAGT,GTTGGCATAGCAAAGG,ATTCAGATCCAACGGT,GAAGGGTGGGGAGGGC,GGTGCAGTAGTTAAAG,AGGCAGAAGGGGGGGA,CATTGACGAAGGATGT,GGTGGCGGGGAGAAGG,AGGGACTTGCTTCAAG,GGGTAGCGGTCGGTCG,GTCGCAAGGTGGGTAG	B1_TCGTGGGAGCGAATGC-1,B1_CTCATTAAGCAGGTCA-1,B1_GGAATGGTCACTTCTA-1,B1_CGTGAATGTTCAAAGA-1,B1_GTTCTATAGGATCACG-1,B1_TCTCAGCGTCCTCCTA-1,B1_TTACGCCTCCCGAGGT-1,B1_TCCTTTCTCCCACAGG-1,B1_AGTTAGCTCCAGTACA-1,B1_AAGTGAACATCCCACT-1,B1_GATCCCTTCTCCAATT-1,B1_TTTGGTTTCGATGCTA-1,B1_CATACTTAGATAGGGA-1,B1_TGGGCTGAGAAGCGGG-1,B1_TACAACGTCGTTCCTG-1,B1_ACAGAAAAGGTAGCAC-1,B1_GAACACTCACGCTGCA-1,B2_GCCAGGTGTTATCTGG-1,B2_AGGTCATCAAGTTGGG-1,B2_CTAGGTAGTCATCCCT-1,B2_CACAACATCGTAACAC-1,B2_CCCAACTAGCTATCTG-1,B2_GCCATGGCAAAGCGTG-1,B2_GACTCTCGTTGGACCC-1,B2_GAGAAATTCACCTGGG-1,B2_CCGCAAGGTCATAACC-1,B2_GTTGAACGTAAGTCAA-1,B2_TCAAGACTCATCCTGC-1,B2_AATCGACTCTCGGGAC-1,B2_GGAAGTGAGGTCATTC-1,B2_GGTGTCGCACAGGATG-1,B2_AGAAGCGTCGGCTCTT-1,B2_ACTTAGGGTTCGAACT-1,B2_TTAGGCAAGGCACAAC-1,B2_GTGGAAGTCATAGACC-1,B2_CATCGGGAGCTCCACG-1,B2_CATGCCTCAGAAACCG-1,B2_CGAGTGCCAATCTGCA-1,B2_CTCCAACGTGCCAAGA-1	B
B_clone_411	22	2	GGCAGCGAATATAGGC,AAATAGTAGTGTCCAA,AGCCGCAGAACTGGAA,GGTTAGCGGCGTGCGG,ACTCATTAGCTGATAT,ACGTACAAGCTGGAAT,CAGGCGATGGCAGCAA,AGAACCCAAGTGACGT,AGGGGGGCATAAAGAA,CTGGGCCAAGTGCACT,CTAAGTGGATGCCATG,GCCTAACACTCCCCGA,CCGCGAAAGGGAGGTT,AGACAATCGGGAGAAA,GTTAAGCGGCGTCAAT,CCGCCTGGGGTGGCCC,CTTCATTCAGCTGTTG,GCTAGTGTGTAGGTTA,GTTTCTCGACGGGTTA,GCCCGTTTAAGAAGAT,GCCTGAGACGACATCG,AGTTCGATGCGTCGGT	B1_TTGGGCGGTACGTGTT-1,B1_AGGAGGTGTGCAATAA-1	B
B_clone_460	22	3	ACAAGGTTATAAAGAA,ATTTAGAGGATTAATT,CAAACGGGGAATCTGC,GCTCAAGCAGTTCTCT,GTTGATAAATGGGGTA,GTCGGAGAAAGTGGGG,ATATCGGAAGTACGGA,GCAACAGGGGATGGAC,GCGTAAGCAGGGGAGT,CCGCCCGCCGGCGGGA,AATACCTCCATCGTTT,ACAGCCGGAATTGGTG,GGCCATATCCTGATCA,AGGGGGTTGTCGCCAG,GGGGAACTGCTAAGGG,GCCGACTAAGGTCGTA,CGGAGATGATTCGGAG,GAAAGTGGGGGCGAGT,GTTTCGATGGTCCATA,GATACGCAAGAAGAAG,AAGACAAGCTCGAGAC,GATCGTTAACCCATAG	B1_GTGAGTTGTAGTCACT-1,B2_GTGGGAAGTGGTATGG-1,B2_TCGACGGAGCATCCCG-1	B
B_clone_569	22	2	AGATATACGGTAGATT,ACTGCATGGGTGGTTC,GGTACATTAGAGGTAG,GTTAACGAACCAAATA,AATTCTCGGAAGGGAC,GTACGGTTCATTAAAA,GGTGCATGGGGAGTTT,GAACGGACAGGGGGTA,CAACGGAACTCGATAT,ATTCCGGGCCGTGTTA,ACGTCGACCACAGCTT,GTCCGCAGCATTACAT,AAGAGGGAGGGACAAA,ATATAGAAATTAGGAG,ATCGGTGCATGGGGGT,GAGGATAGCATTAGGG,AACACTGGGCTGCGTG,GGAAATTAACGGAGGC,ATACATAGCCGTCGAG,CCTTATTGAAGTATTG,ATCGGAAACCAGGGGG,AGTAGGGCAGTTGGCA	B1_TAACTTCAGATCGGTG-1,B1_GGTCTGGCAGCGTGCT-1	B
B_clone_585	22	3	GAAGAGTTGGGGGTAC,ACATGTTGATGTGTGA,ATTTGGGCGTTCCACT,GTGTGAGCACGCGTTC,GTCTCAACGTGACAGA,GGGAACAACAGAGTTC,GCGTCGACAGACCATA,CTCTGATTGGCCAGTG,AGACGAGCGGGGAGGC,ATCTGTTTAGCAGCTC,AGCAGGTTGGTCATGC,GTTTGCGACATAGCGC,CTATGTAGAGATGTGG,CCTGAATTATGAATAT,GATGAAAGCCGAGTAT,ATCGACTAACTGACAC,ATGAGGATATGACTGT,GTTTATCTCGAGGTGA,GTTTGTTTAGTTGTAT,CTTTGGAAACTTCGCT,GTGCGAATGTGTGCTG,GTCTAGGAAAAGGGTC	B1_TAGGGTTTCACCTGGG-1,B1_CTTCCTTAGAAAGCGA-1,B2_TCAGTCCGTCTACGTA-1	B
B_clone_639	22	4	GGATCTCTGTATAGTT,GTTCAGGTCGGAAATT,AGTAACATGCAGGTAG,GGAACTGCCCGGACCC,AGGCAGTGCGCGGCTT,GTGCGTCCGCAGGTGC,CCAGCGGCAGTCGTTG,GGACGCGGAGGGGGGT,CGTGCGGCGTATAAGG,GAGGAGTGCAATGGTG,AAATGTAGCTCGGGTT,GTACATTAGTATAGAT,GTGGCGCGCCTGATTT,AGTCACTTGCCTCGCG,AACCCAATGGATGGGA,ACTTACAAGTATATGT,CAAACAGTGCGGCGTA,GCTGCAGAAGTTGAGG,AAGGGTGGCGCCAACG,AATTATTGGTTTGTGT,GGGAAGTCGGGTACGT,AAGCGAGGCTCTGGTA	B1_GAGGGATCATTGTCGA-1,B1_AACCATGTCGCAACAT-1,B2_TGCGATACAGAATGTA-1,B2_TAGGTTGAGCTTTCCC-1	B
B_clone_687	22	2	GTTCGTTCATTTGTAA,CTTTCAGGCTACCTAT,AATAAAGCAAATCAGA,CTTCGTGCCGTCGAAT,ACTGCTTGAAATCCCA,ATCAAGAAGGCGGGAT,GGAACGCGAGATCGGG,GATGCAAGACGCAAAC,AGGCGTTAGACTGGGC,GGAGGAGTCCGTGGAG,ATCTAGAGCTTTGTTT,GGAACGAGGTGTAAAC,ACGGGTAGGTTGACGC,CCAGCGGCACTAGTGG,CGATAGGTATGAGCGG,ATCCAATCAGTAGTAT,GGGTGTGGGGGGGTGA,CCTTGGTAACTCGTTG,ATTGAGTTATGGATTA,GTATACGTAGCGCGAG,CTGGATCCGGATGCAG,GTTTGGGGGTTAAAAT	B1_CTAACTTTCTTAATCC-1,B1_TCTATACCAAGAGCTG-1	B
B_clone_736	22	6	GTGACAGCGAATGGGA,AATAATGTGGTTATCT,CAATAGGGGATACGTA,GGGCGGACGGCGGGGG,GTGGATTACTCGGCGG,CATGAGGTGCGTGTTG,AAATCCAGGTCTAGAC,GATACCTGAACAATAA,GTGGGATACTAAAGAA,GCTGAAAAGGCCACGT,CCTTACCTATGTCTCC,CGTCGTTGCTTGATGT,ATCACTGTCTAAGTTC,CATAGGTAGTATAGAT,ATTCCCTTAAAAGATG,CTGTGGTACTATCGGC,ATGGCTCGCTAAAGAG,CAAGATGGACGTGTGA,CCGGCTGCAGTTGTAG,ATTGGCGTAAAGATTG,ATGGACTTGTGCCTAT,ACAGGCTCAAAGATGA	B1_TACGGTAAGCGACTAG-1,B1_TGTTGAGTCACGGGAA-1,B1_AGTTCCCCAGTAGGAC-1,B1_CATGGTAGTATCTCGA-1,B2_CAGAGCCTCTAGACCA-1,B2_AGGTAGGTCACAGAGG-1	B
B_clone_763	22	7	GACAATATGGCACGGT,ACGTAGCGGTGAGAGT,ATGGCGTGAGGTACGC,ACCACGGTGTACACAC,CAGTGCAGCCTAGTCA,AAGGGCAGATGGGGCT,GTTTCGCGAGAAGGAT,GTGGCGCGCGCCGACG,ACTTATTAGGTAGGTC,AGCACAGGGTTGCTGT,ATGCGAATATGTCAGG,AGTAGGGAACACCAGA,ATATAGGGCGTTAGTG,ATAGCTTAACCTGGTG,GAGTAAAAAATGCCGG,GAGGCCCCCGACCACT,GACTAGACGCAGAATG,AGGAGTGCAAATAGCT,GTATAGAAGTTGAGTC,ACAAATTACCTTACGG,AATTAATAATTAGTAG,CCAGCCTGGGATCACC	B1_ACAGCCGCACCCTTAC-1,B1_TACTTACGTTCACGAT-1,B1_GTTGCTCCAACGCATT-1,B1_TTGTTTGTCTGCGGAC-1,B1_CGACAGCTCAAGTCTG-1,B2_TGGGAGATCACGGACC-1,B2_GACTCAACATGGGCAA-1	B
B_clone_890	22	2	CGGGGATAGCGGAGTA,ACCGAGGAGATGCTCC,AAAAGGCGCGGTATGC,GGGTGAACGTGTCGAT,GCGAGATAGTTAATGC,CCCGGGTAGGTACTCT,GCGGACAGGGGGGGGT,CTATAAGAGACACCCA,CAGGGATGCGCAACTC,GAACACTGCTATCAGG,CTGGACCTACTGAGGA,GTCGGCGTGTTTCAGG,ACTTATGACGATACTA,CTTTGGGAGAGTCCCC,ATGTACCGATTACCGA,ATTCAAATAGACAGTG,AATCGATTAATTATGG,AATACCAGAAATCATA,ACAACTGTGTAGAGGG,GGTAATCCAACGCTCT,AGCTAGTAGTTAGAAT,CCAGCGTCAAGTCAAC	B1_TGCCGAGAGACATAAC-1,B2_CTCCTCCTCTGAATGC-1	B
B_clone_902	22	3	AGCTGGGTAGCGAACT,CCGCACAGACAAAAAG,AGTTGTATAACCATCT,AGTAAATGAAATGATG,AATAACATCGCTCCAT,CACTAGAGGGGTAAGT,ACCCGTTCGGCGGACA,AGTGCCTTGGCTGTGT,GGTGGGCTGAAAGATG,AGTAATATAGGAGTAA,ACCACAGTGACTGCGT,CCAGAGGTGGACAAGC,CATTAGAGACCTAACC,GAAACTCTCGTGCTGG,GAAGGCTACGCGGATG,GAGTAACCGTTGATGC,GTATCGGTAACGACTA,GAAGCCAGGCTTCTAA,GGGTATTCGATCCAAT,AGTCCATGGAGGGAGG,GTTTATTTAGGAATTA,ATTCCTGTATGGCGAT	B1_AAGTACCGTGTGAGCA-1,B1_TTTCATGTCATGTCTT-1,B1_ACGCACGTCGCTACGG-1	B
B_clone_927	22	4	GTAGGTGCAATCAGGC,ATAAGAGTATGAATGA,AAACATTTAAAGGGGA,GTGAGCTTCCGGAAGG,ATCGCTGCATTTCCGC,AGATAATTGAATACCT,AGAAGTGTACACGTCA,GCCCAGTGGCGTAGCA,CGTCAGGGGTAAAGGG,GGAGCGAAGTCAACAC,GGCAGGGTGTAAGCGC,AGGCGTATGCGCCCCA,CGTTATCACCATAACT,GAATGCAACTTTGTAT,CATAAGTTGTGGGCGA,CCAGGGCACTGCACAC,GAGAAGTAATCGAGTT,GACAAGCAGTGGGGGC,GATGCAAAGTACCTGG,GGGGCACCGCGGAGTT,ATAAGGTGAAAAGGGT,ATTAACGGGAGACAGT	B1_CTCCATGTCTCCCATG-1,B1_CTAGGTAGTCAACGCC-1,B2_GAGTGTTAGGTTGACG-1,B2_TACCGGGTCAGGAACG-1	B
B_clone_1112	22	3	AATTAAGGCGTGCAGC,GTGCATTGAATTATGG,CAAAGATGGTAAGTTG,CCGGAGGCGTCTGACA,AAAGGATTATGCAATC,GGTCGAGGGGGAGTTA,AGTGGTCGAGCAGCGT,GGGACCATGGTGGATG,CGGGGCCCCTGCATAG,ATGTATTAGTAACTCA,GTTAACGCGCTTGTCT,AGGTGGTACGTAAGTC,ACAGATTTATATGCTG,CTTGATGTATGTCGAG,ACCTGTGAGGTCGATC,ACGGGGATAATTCCAC,AATGACGTGCGGGCGA,ATGTACACGTTTGATT,AGGGAGCCAGGGGAAT,GAAACAAGATCACCTA,ACGACGAGGGCGCTAG,ATGCCAAGGGTAAGGG	B1_GGATGTTCAGCTTCCT-1,B2_GTCGAATAGACAAGCC-1,B2_AGAGAGCAGTTACGTC-1	B
B_clone_1138	22	2	GATAGTGAGTTTATCA,AGGCGTAAAAGGGGTC,GTCAACGAAAGGGAAC,AAAGAGGGAGTCATCC,GGAGGGTCAAAAAGGA,ATCGGTTAGCGCGTGC,CGCCGGACGTGGACAA,GTTAAACAACCCCTTA,CTTGGGCCCTTAGCAT,CTAGAAAACTTAGTGG,CCGGGATAGTGGATCT,ACGGCAGCATGTGTTC,AAGCATTTGCTCGTGT,CGCTAACAGTATAGTG,CGTAGTAAATATAGAA,ATATAGCGCGGTAGCT,GAGAAATTGTTGCTTT,CCATCTAAATCTCGTC,GGGCGCGAGAGGGTGA,CTACATCGATTTATCT,GTGTATATATTCCACT,ATTAGGGGATGCGTTT	B2_ACTCTCGCAGGCATTT-1,B2_CAAAGAATCGTTCTGC-1	B
B_clone_2660	22	3	CTAACAAGAAAGATAG,GGTAATAGATTGACTC,CAAAACGCGAAGATAG,GTTCGTGCGTAAGTTA,GAACGCGACGACCTTT,GCGCAAAAAGAGGCCT,GACGAAAACGTCGCTC,ATGTATGTCTGTAGAG,GTGGAGTACCGTCAGG,ACTGATTAATTTATCC,CATAAAATATTGCGTA,CGTAGATTCCACAGGA,GGCTAGTTGGATGTGG,GTGCCGTTGGGTGGTA,CAAACACCCTAGCATG,CGATACAACCAACAAG,CCTAGATTACCGCTGT,GTTCACATGTGGCGAT,GCGGGTCCAGGGATGT,ATAACAGGGGATAGGG,GGAGGACGCGGGGGCA,GCGTGCCTACGTACTG	B2_CTGCATCAGGGTACGT-1,B2_CCGTGAGTCATGGATC-1,B2_ACTATTCGTAAGCTCT-1	B
B_clone_15	21	55	AGAGCAATGGTTATAA,CTGCCTATAATTATAA,CGCTGCATCAGGAGGT,CAATGCATGCGGCTAA,AAAGGAGAATGAAACT,GTATATGTGTTTGCAA,CGGAATTGATCAAGGA,GAATGCATGTTGAAGA,ATTCCAATGGATGTGT,CTAGGTGGGCGCGATG,CAATGTTGAGTGATTA,CGATCCCGATGAATGG,ACGTAGACGGAACTAT,ACTTGTATCAAGGGAG,GGTGAGCAGGAGGTGA,CGCTCGGGCCTAGCGT,GATTAGCAATATGACA,CGTCGTATAAAACAAG,AGATGAGTGTCTATGG,AAAAATGAAACTGCGG,ATATGTGCCCAGAGAT	B1_CAGGCCAGTACTCGCG-1,B1_GATGAGGAGATCGCCC-1,B1_ACCCTCACAATACAGA-1,B1_GGGTCACGTCTAACGT-1,B1_TATTGCTAGTGTACAA-1,B1_AGAGCCCCACCCTATC-1,B1_AGACCATTCCATCGTC-1,B1_AACCATGTCAGCCTTC-1,B1_TTCGATTAGTTACGAA-1,B1_CACAACACACCTAAAC-1,B1_CTTGAGATCCACAAGT-1,B1_CTGTATTCATTGGATC-1,B1_TCATTGTTCTACGCAA-1,B1_CGAAGTTGTGGCCTCA-1,B1_CGAGTTACACATTCGA-1,B1_TCATCCGCACGTCGTG-1,B1_TTTCACAAGGCCCGTT-1,B1_TCCCACACAGAGGACT-1,B1_CGTCCATGTATTGCCA-1,B1_ACCATTTTCCCTTGGT-1,B1_AGGGTCCAGATGGGCT-1,B1_CCAAGCGTCATGCAGT-1,B1_GCACATAGTAATGCTC-1,B1_TTCATGTGTGACAGCA-1,B1_ATCGTGAGTCCGGACT-1,B1_TGTTCATAGCACAAAT-1,B1_CTGCTCAAGTCTAACC-1,B2_GCACTAATCGATCCAA-1,B2_GATCATGGTGGTAACG-1,B2_TGTTCTAAGTAACAGT-1,B2_CCGTTCAAGGAATCGC-1,B2_CATAAGCCAATTGCAC-1,B2_TGACGCGCATTGTAGC-1,B2_CGTCAAATCGTAGGAG-1,B2_CTACATTGTAGCACGA-1,B2_GAGTTTGAGTCCGTCG-1,B2_GTCCCATAGTTGAAAC-1,B2_CGACAGCCAAGAATAC-1,B2_AGGGTTTCAATTTCTC-1,B2_ATCCACCCACGCTGAC-1,B2_CATCGCTGTATGTCAC-1,B2_TCACGCTGTTGCCTAA-1,B2_ACATTTCGTCCAGCGT-1,B2_TGACGCGCAATTGGTC-1,B2_AAGGTAACAGCAGACA-1,B2_AAGAACAAGACGCAGT-1,B2_ACCAAACTCCCTCTAG-1,B2_GTCTTTAAGTGTAGTA-1,B2_ATGTCTTAGTCGTCTA-1,B2_GTACAACGTGGCATCC-1,B2_GTTACGATCGCCGTGA-1,B2_GAGTCATGTTGCAAGG-1,B2_TGTAGACCAATAGTGA-1,B2_TTGTTCAAGAGGGTAA-1,B2_CAGATTGTCATGCATG-1	B
B_clone_60	21	2	GGGGATGACTGGAAGC,GTCCAGTTGATTCTTC,GTTGCGTGAAGTGACA,ACGCAAAGAGATGCGG,ACATGGTAATGACGAG,GGTTGTACCATTAATT,GGTAAGTGATTGATGA,GTGGCGCGCCTGATTT,GCAGATACAGGCGTCA,GCAGCTGTCTTAGGTG,GGTTGGTTATTTGTCG,CCCTCCATCGTTCACG,CGGGCGCGGGATAGTA,GAGAGGGGAACTCATT,GGTACTTAGCTTATGG,AGGGAACAGTGCATTG,CGGTGTGCCCGACGAG,CACTGCTGACGAGAAC,AATTAGCACAAGCTGC,GATCGAGAATAAGGGT,ACGGCAAAATGGATAT	B1_CACTTCGTCCCGAAAT-1,B1_CACCAAAGTGGGACAT-1	B
B_clone_98	21	33	ATATGTGTCCTCGTCT,AAGCCTGGGCTCAGGG,ATTAAGGTGTACGGGT,CGAGGATTGTGGAGTT,CACGGGAGGAAGCAGA,GGAAGGGCCGTGAGCG,ATCAAATGGGCAGAAT,AGGTATTTGTCGATTA,CAAAACGCGAAGATAG,AACGCTTGGATAATGT,AGTAGAGTGATACAAG,AGGACATTATAGAAGT,AGTAAAGGCCTTACAT,AGGCACATAATGCTTA,GCGGGTGACGAAGGTC,GTTACGACCGTACCAC,GTGTGGGACTGCGTAC,GTTTAGAAGAGTCAAG,ATGACTTTATTAGCAA,ACGAATGAATACGAAA,ATCAGCTACAGCATAC	B1_AATGGCTAGAACTCCT-1,B1_TCGGTCTCATCACGGC-1,B1_CAATCGACATCGGATT-1,B1_GGTGATTAGCTAATGA-1,B1_CCTACGTAGCAGCGAT-1,B1_CGGGACTTCGCCGAGT-1,B1_TAACTTCTCTAGGCCG-1,B1_GTCTAGAGTTTCAGAC-1,B1_CCTTTGGGTCGTACTA-1,B1_CGAATTGTCCCAAGTA-1,B1_AGGATCTGTGGTCTAT-1,B1_TCAAGCAGTACAATAG-1,B1_CCGATGGCACTTGACA-1,B1_GTTACGACAATCTCGA-1,B1_TTACGTTCAGCTATTG-1,B1_ATACCTTGTGTATCCA-1,B2_TTAGGGTGTCCGTTTC-1,B2_CAACCTCGTCTAGATC-1,B2_ATGGGAGTCCGTGGTG-1,B2_TTCTTCCCAAGAGCTG-1,B2_CCAATTTCATTAAGCC-1,B2_CGCCATTAGTCCTGCG-1,B2_CTGAGGCAGCCAGTAG-1,B2_TTACTGTGTCCCGTGA-1,B2_TCGGGTGAGGCTTCCG-1,B2_TCTATCATCTTGAACG-1,B2_GGGACTCCAATCTCTT-1,B2_CCACACTGTTTGAACC-1,B2_CAATGACTCCTTCAGC-1,B2_CGTCCATCAGATTTCG-1,B2_GATTGGTGTAGGTAGC-1,B2_TTCCTAATCCTCATAT-1,B2_AGTGCCGCAACGACTT-1	B
B_clone_384	21	2	GGTTCGATCTGCATCA,GGCAAATTAGACAAGG,CGGCGGGCGAGCGGGG,AAGGGTTCCTGTAGTT,AGTCACCAGTCACTAC,GCTACATAGTAGGCAC,AAAGGGATGAAGGGAT,AACCAGGTGCTTCGGT,GCACGATACAAACAAT,AGTAAAAAATATCTCG,ATAAGTGGAGATGTCC,AACGGGTGGGTAACTG,GGCTAGAAGCCAGGGA,GGAAGTAGACGTGTAT,CCAACTACGGCGACAC,CGACGGTGGAATGAGA,ATTTCCGTATTAGTCT,AAGGGATGGTCAATGG,CGTTGTGAACAAGTTA,AAAGCTTTAATGCTAA,ATTGGATCATAGCCTA	B1_GGACGTCGTGGGCTCT-1,B1_TGGCGTGAGGTAGTAT-1	B
B_clone_463	21	12	GTTAGCTGGTATGGGG,ATCGCCGCCGTGCGCA,CCATCCTTAAATACCT,AAACGTTGCTTAATAA,GGTGGAGGAAATGAGC,AGAAAGGTACTTCTCT,GATAATGAATGTATTG,AGACGTACATATGGAT,CTGGATGTAACCAGCT,ATAGACGTGTGGCAAT,CTCAAGATGATAAGGG,CTACCATACGGTGAGG,GTAAACCAGGCGCTCT,GTGAAGACCTCCATCC,AACTGGTACCGTAGCG,GTATAGCCCAGTGTGC,AATGGTGTATAAAATG,AAATGAGAAAACATTA,ACGCAAAGAGATGCGG,AATGATTTACGACAAA,ATTTGGTAGTGGATGC	B1_CCCATTGAGAAATTCG-1,B1_TGAGGTTCAACATCGT-1,B1_TACTTCATCACCGGGT-1,B1_CTAGGTATCTCGAACA-1,B1_GTCTACCAGTGGAAAG-1,B1_GGGTATTGTCGTGTTA-1,B1_GAATCGTTCATTCCTA-1,B1_GAGTTACCACAGAGAC-1,B2_GTGTAACTCCTGGGTG-1,B2_TCAGTCCAGGAAGTAG-1,B2_AATAGAGAGTGAGCCA-1,B2_CCCTTAGAGCACCAGA-1	B
B_clone_500	21	5	ATTTGTGAGTTTACAT,GGATAATTACATCAAC,GTGGGGATCTATCTAT,GGATGATTCAGTCTAC,AGTGCCGTGCTAATTC,GGTCCATACTGTATCT,CTGGATCTGACTGTCA,ACAAAATTGATTACCT,AGGCAAAGACGCATAG,AAATGTGACGTTATCG,CAGCGAGCGCGTCCGT,CACTATTAGTGTACGC,AAAGGCTGGGAGGATA,GTACGCGCACAGCTCT,GATCATGTGACTAAGG,GGTTATGTATACCAGT,ATAAAGCGGTTTATTC,ACAACTAAGAATATTT,ATAGACAGAGCAACAA,GGTGCGGTGGGTCTTA,ACCCGTGACGAGAGGT	B1_CACTAAGAGAGCATTA-1,B2_CCTCCAAGTGCTGATT-1,B2_CGCATGGAGGTCCTGC-1,B2_CATACTTGTTTACCTT-1,B2_GTGGAAGCAGTTGGTT-1	B
B_clone_575	21	2	GGTTCGCTATTTACTG,GCTGCACCATTGGATA,CTGAGAGCGGGGCGTA,GTCGATACAGCAAACA,CATTCACCGGGCCCTA,AGCGAACACGTAGTAT,GAATCTTCAGTACTTT,ACTAAGACGCGTGGAA,GGGAATAGAAGAAAAC,CCATGAGGCTCACCAG,AATAATTGCGAAGTAT,GCAAAGTGAGCCACGA,GGGTGTGTGTTGACTC,AAACCTTGAAGTAGGT,GGTCCTGTCGGAGGAA,CACACGATGTATAGAA,ATTTGCGGGAGCAGGT,GTGGGGTCGTACAAGG,CGATATCTAACCGGTC,GGCGAAAAAGATGTGC,GATTAAGCGTTGATAT	B1_TCCTTCTTCAGGAAAT-1,B1_ATACCGAGTCTGTAGT-1	B
B_clone_579	21	4	GTACCACCGATAGGAT,AAGGGTTACGTGGAGT,ACAAATAGATTGGTTT,ATGGGGCGCCCAAATA,GCGTAAGCGGGGATGC,AGATAATAACATAGAG,GTCAAGTACATTGTAG,ATAGGCCACAGAGGCT,AAATGGTGACGTAAAC,GTATATCCATAACGTG,ATATCCTGGATTAGGG,ATGGAGGTGTTGCCGT,ACCGAAGTAATAGAGG,GGCAAAATAAGGATAT,GGAGAGGACGGGGAGG,GTTTATGTACTACGTT,CGGTATTACATACACT,GTTCGGCGCGAGGGGG,AAGAGGTTGGTCGGTT,GCTTGAATGGACAGCA,CGGGCGAGGCTAAGCT	B1_CTGCATCCATTGGATC-1,B1_TCCATGCCAAGCGAGT-1,B1_CTCAGAAAGTGCTCGC-1,B2_TATATCCTCGGCTTCT-1	B
B_clone_582	21	19	CTTGGGGGCATTGAGC,AGCGGAACACCACTTA,GTGGAGGCGACCCGGG,CGATGTGAGCTCACTG,GCACCGAGGGTTGTCA,AAGCGAGCCACAGCTG,GGCTAGATGGACGGAT,CTTCCCGGCCGTCAGG,AATTGTGTAGTTATGA,AGGAATAGGAAAACAT,AAAAGTTTGTTAGCTG,ATCCACGAAGTCACAG,GGCCCTAAGATGGTGT,ACTGAGGGATATCGGA,GCTGATTTGTGGATAT,CGCAGGGTGGGTGTGG,GAGAGGTTAAACGGTA,GCGCAAAAAGAGGCCT,CACAATAGGCGGGGTC,GGATGTGACGACCTTG,AACGCTCAACCGGTTT	B1_ATTACTCCACTGTCCT-1,B1_GAGATGGAGACCAACG-1,B1_GGGCCATTCAGGGTAG-1,B1_ATTTCACCAGAGATGC-1,B1_CTGTCGTAGGCCCACT-1,B1_TGGATCATCCGAAATC-1,B1_GCCTGTTTCAAGTGTC-1,B1_TGACAGTTCTTGGCTC-1,B1_CCGGACATCGGTGTTA-1,B2_GATTCTTAGCATGTTC-1,B2_CAGCGTGGTTAGCGGA-1,B2_CTTCTAATCGGTGCAC-1,B2_ATGGGTTTCTAGACCA-1,B2_TTGGATGCAAACTGCT-1,B2_CGGAGAACAATAGGGC-1,B2_CATTCTAGTTATCTGG-1,B2_TTGTGTTCAAGGTACG-1,B2_CGCCAGAGTCTACAGT-1,B2_ATATCCTTCTTACTGT-1	B
B_clone_677	21	2	GGGGAAGTAGTTAAGG,GCTCCGCACTGGGGCT,ATTTACGAACTAATGT,GGTGAAAAGTTAGTCC,AGGTATCAGATGCCAT,ATCCACGACTCCCTGT,AGGTCGTTCTTGCGGG,CGTAAGTGCAGTCCTT,CTAAATAAATGAATTG,CCAACATGAGTTAGGC,GTCGGTCGGCATCTAG,CCAGGAGACCAAATTA,CTGAAGGAATGTCGTA,GTAAATGGCGAGGAAT,CGGAAGTAGACAATAG,CACCACAACGGCGCCC,GTAAACTAGGCGCTTT,GCTCGGTTATATGTGC,CGTGCGCGAAGGGGTT,CAAACGCTGGGAACAA,AGTCCTCAGACAAGGC	B1_GCTACCTCAGCCCAGT-1,B1_GATAGCTCAATTGCCA-1	B
B_clone_792	21	10	GTAAAATTACGTCTTA,ACCAAAAACTCCAAAA,GTAAGGAGATCGAGAG,CAATCTGGGAGGAGAC,GGGCCTGTCTATCAAG,ATGACCTCGGCAGGGT,GCTTGATTATGCGGGA,AGACGAGGATGCAGTA,ACGCCCGTACATACGC,ATCTACTTCTAACAGG,AGATCGGGGAGTCTAG,GTGGATGTATATAATA,CTTGGATGCATGGTTA,CGGAAGCGGCTCGCGC,CGTGGACAATTTAATG,GATAAACGGTGTAATT,AAGGGGTGGCATACAC,CGGCGGGCGAGCGGGG,CCTTACAAATGTGTGT,CGGTGCTGGTAGGTGG,GACTAGCCGTCCGCCT	B1_TGAACGTCAACGATTC-1,B1_TACCTCGGTATCGAGG-1,B1_TCGAAGTTCTCTGCTG-1,B1_TACAACGAGTATTGCC-1,B2_GACTATGAGACGGAAA-1,B2_ATCGATGCAGCCATTA-1,B2_TCCCAGTGTAATGTGA-1,B2_TGTAACGGTTGTACGT-1,B2_GCCTGTTTCCTGGCTT-1,B2_CGGAATTGTTACTCAG-1	B
B_clone_797	21	4	GGGGCGCGGGCGAATG,ACTTGCATCTATCTGG,ACGGGATAGTCCGGTG,CTGGGGGAGGGGAAAT,ACAGGTTCGGTCGTTA,GGTGCACTGTTTATGA,GGGGAAAAGACCGATA,CATACATAATGTGTGG,ACCCAGAAGCCAACGC,GTGGGTCTGTTGGGTG,CACTCCTAGATAGGTA,ACTGCGGAAAATGGAT,CCTTGTCCCGCTGTTC,GGGGCTCCGTATCATT,CAAACTAGGAATATTT,GGGGGATGAGGGCAGA,GGACACCAGCGCACTA,GGGTGTCGCTGGCTAT,CTTTGTTAGAGAATGG,GTTAGGGTACGTGTGG,AAGGGGTAATTTAATA	B1_AGAAGTACACGTATAC-1,B1_AGAACAAGTAGCGATG-1,B2_GGGTATTGTACACGCC-1,B2_AGGGTTTGTACAAGTA-1	B
B_clone_980	21	8	GGTGAGGGAAACGAAA,CAGTAGACGATTAATT,GTAGAGTTGGGGCGCC,CATAGGTAAAATAGAA,CGGGGTGAGGTTCGTG,GATAATGCATGTAGTT,GACTCTGTGCGCCTAG,AAGTAAGGATATGTTG,ACGTATATGGAAATTA,CTTACATCGCTTAAAA,ACAAGCACAATGGCCA,ACTAGGTCAGTGGGAT,GAGGCTGCCAAGGTAT,CTTTGGAAGAAGCGAG,GTAGGTTAACAAGTAC,AGGAAACTGACGGGGA,ATTCCATAGAGTCATA,CGAGCATTACAACTGT,GGTCCGAGCGTCGGTT,GCTAAAGAAAGGCTGA,GCGGCCGCGCCGCTAC	B1_CGGGCATAGGGCTAAC-1,B1_ACGGAAGAGTGATCGG-1,B1_AAGAACAGTAAGCGGT-1,B1_GAATAGACAACGTTAC-1,B1_TCCTTCTGTGCCAAGA-1,B2_TGCACGGGTTCCAGGC-1,B2_AAACGAATCTCACGAA-1,B2_GCAGCTGAGGGTCACA-1	B
B_clone_1009	21	3	ATATGTGTCCTCGTCT,CGTCGCGACTTTCTAC,CAATGGGGGAGAAGGA,GTACAGCTGTACAGAT,CGAGACCAAAGCAGGG,ATATCGGAAGTACGGA,AGGGAATTGCATGGAA,GCAACAGGGGATGGAC,ACGCATGTGAGGCTCT,GCGTAAGCAGGGGAGT,AAGAGTTGACTCCGGT,CGGCAGTTAACCCGTG,ATTAGCAGACTAAAAT,CGATAACCAGATGTCA,GTGTAAGTGTTAGTAG,GTCCGCGGGCGGGGGG,CAGGGTGCATGGATGT,GCCCATAAAGGTAGTT,AAATCGTCCGAGGTCT,ATACATTTATTAAATT,GATTGTTAACATAATA	B1_TACATTCGTACGAAAT-1,B2_CTCAGAACAAGAATGT-1,B2_GGAGAACTCAAGAGGC-1	B
B_clone_1370	21	2	GCGTAAGCATGGATGA,GTGAAGTTAATCAACT,ATTGGGGGGGGGAAGT,AAGTGTATAGATATGA,GACCAAGGGCTGAAGC,CGGAACGACTGCGAGA,GCTCCATAAACCCGTT,GGTACCTTCGAGAAAT,CCTCGACCAATCACTC,ACTAGTGTGGTGACAT,AAGGGGGTCGTGGAGC,ACAGCAGGCTGCCTGC,CAGAAAGCCAGCGCTG,CCTTATCACGAGATGA,GAGGGGGGCTTTAAAA,GCACGGTCGTTACGGG,CGTCCTGAAAGTCATT,AAACAGAGGGATACGT,AGTTACCTATACGGCG,ACAAATTCAAGTCGTT,GGGTGGGTCGGCAATA	B1_TTGCTGCAGCTTCATG-1,B2_ACGCACGGTTGTGGAG-1	B
B_clone_1547	21	6	GGATCTGACGGCGTGC,GAGTCTAACCGTGTAG,CGACCTAAATACCAAA,ATATGAGGGGTCGAAA,AGGTAATAAGCCAGGG,ATATATGGCCCCCCGC,AATCCTGGGTAAAGTC,CTTGAGCGAGTGATTT,GACTGCTGCCCTAGTG,ACTGAAGGGTGCCAGA,GAGGATCTCCCAGCTG,AGTAAAAAGGCTCTGA,AGATCCGGGCACGGAG,AGCACGGAGAGTGTTT,ATCGATGGAGTTAAAT,CGTGGGCGAATAATGT,ACTGATGGATTGGGAT,GGGGATCGGAGTGCTG,GAGTATAGAGTTATCG,AATCGTGGAGGAATAA,GAGGGTGGAAGTGGGT	B1_ATGGTTGAGCGCTTCG-1,B1_GATCGTAGTCGATTTG-1,B1_ACTCTCGCAAACCACT-1,B1_CTTGAGACAGCGAGTA-1,B1_AGTAGCTCATTGAGCT-1,B2_GTAGAGGGTTCGGCCA-1	B
B_clone_1605	21	2	GTGTGGACGGTACGGA,AAGTAATTCAGGGGAC,GGTCATTAGATCCGCG,GAGACTTGAGACGCGT,GGATACAAGAAAATTG,ATGTCGTAAGGTCATG,CTAAATTTATAAGGGA,ACATCACACCGTACTT,GTAGATATATGTAAAA,AGATGTGGCATAATTT,AGAAATTGGCAAATAG,GTACGTCAACTGGTGG,GTTTGTTGCGTGGAAT,CCGTCGTCGGATACAC,ATTTGGTGGGCTCATG,AAATGATTCGCAGATG,CTTAGATCCCAGAAAT,AGGTGGCTAAAAATGG,CTGGGGAGAGATGAGT,AGACCTCTCATAGCAC,GTTTAGACACCCGGAG	B1_GACCCAGAGCATCGAG-1,B1_ATTTACCCATACGCAT-1	B
B_clone_1612	21	2	GTGGGATGGATTGTGT,AGTGGGTGAATTGCGT,CGAGGAAGCTAAGTCA,ATGACAAGGGGTATTT,GCGTACCACAGGCCCA,AATGCGCTGTGGATAT,GGACATCTAATAAAAC,CTACACGCGATGGGTT,AACACTGTATGGGGGT,CAAAATGTGTATAAGG,GGCTGGTCAATCCGTT,GAGAGGAGACAAGTGA,CGTGACGTACCGCCGT,GACTGATTGTCCCTAA,AGGGGGTAAATAACGT,ATTAGCATGCTACCAA,GCTCATGACTCTGAAT,AATCAAAAAGCAGGAC,ATGTCGTAAGCTACGA,CTCGGGGTAAGGGGTT,GGAGATGGGAGAGTTT	B2_TTGAACGGTACCCAGC-1,B2_GTTAGTGTCGTTCTAT-1	B
B_clone_2143	21	2	GCCGGGCAGATGGTTT,CAACAGATGAAAACTG,CAAGGCTGGTACCCTT,AGATGGCCCTTGGTGG,GGTTCAATAAGGGATA,CGAAGTACAGCTCGGT,GCACGGTCGTTACGGG,AGGCAAAGCAACATAT,GTGAAAAAGGCAGGGC,CATAACTGGCCTATAG,ATGAGGAGGGAAGGGT,AAAGATATATTCCAGA,AGCGCGTAATTAATGG,AAAGCAGGCCGCATCA,AAGGACAGATGTCGCC,AGGTATGAGGCACAGC,CTTGGGCTCAAAACAT,AGTGGTTCACCGCGCA,CCTTGTGTATTCAGGT,ACCAAAGACGTAAATG,CGCAGGTAGCGTGGAG	B1_AGATGAATCATTTCCA-1,B2_CGCGTGACAGCCTACG-1	B
B_clone_2180	21	2	GTGTCGGCGATTGGCT,GATGGGGCAATTAGAA,AGGGCCCCGCTTCGAG,AGTACTGCGGCAGGTA,GTAAGATCCTGTATTT,AGTAAGGGAGGTGAGG,GTGGATAGACGGAGGT,GGTGCAGAATCGGGAT,CTAAGGAGGAACAGGT,ATCACGCGACTGGCTT,AGGAGGCTATAAGGAT,GGTCGTTGATTTAAAA,GTCTGAGTCGAAAACT,CGGCGCTTGACTGTTC,GCCTCGTAATGGGAAG,ACATATTCGGAACTTG,ATTAGCGTAACAATAT,AGCGCCCCGCGCGGGG,ACGGGTCTAAGTGCAG,CGTTATACGTGAGGAC,CGCAGGGCAGCGATTT	B1_TCCGATCAGCATCAAA-1,B2_AGTGCCGGTACAAACA-1	B
B_clone_2268	21	2	GGTTGAGGGTCAAAAA,GAATAATCCTGGGCAA,CGACGATTACATACAC,ATTAGAAGCTGGCGGT,GTGGGTAAGATTCGAA,ACATGGATGATGCATA,CACGGCAGGGTCCAAT,GGATATTAAGGGGGAG,GACGAAAACGTCGCTC,CACCGGGTCATGCCTT,AGTGAGTTAATAGATG,CGTTAGCAATTTATTA,ATAAATTCCCTGAGGT,AAGGGACTCTGGGTGG,AATAAGCACATTGGTT,ACTTAGGTATGTGTGG,ACTAGGCCGTTCCAAT,AGTACCTTGGTGGAAC,AAGAACATAGTTCTCG,CTGAATGGAGCTGGGG,GAGTATGTATTTATTT	B1_TCATTCACAATCCTAG-1,B2_TGAGGGACACCTTCCA-1	B
B_clone_61	20	11	ACATATTTCTCAGGCG,GGGCAGTTCGCTATAC,AGAGGTATCCCTCTGA,AGGGCAGCCTATGGAG,GTCTGGATAGTGGCTT,ATTGGAGGCGTCGTAG,GGCCGCGTATGAGCAA,ATGCACCTATGAAAAA,AAAGCAAGATAAGTAA,GCGTACACAGTTACAA,GGCCCCCGCATCGAAC,GAGCCAACATATGTCA,AATTATACAAAAAGTG,CTTTAATTATTAAGGG,AGAGGTGAGGGGGATG,GCGCGGGGGGAGGCAG,CTCCCTCGATGGGCTT,CGATCAATGGGTCAGT,GTTTCAGTATGGAAAG,GAATAGTGGTGGACAT	B1_CAGTTAGCATTGGATC-1,B1_ATCACTTGTGCAACGA-1,B1_AAGCGTTTCGCCCAGA-1,B2_AGAGAATCAACTCATG-1,B2_CAACGATTCAGACAAA-1,B2_GAGTGAGTCCCAGGCA-1,B2_TCCGAAAGTCTTTATC-1,B2_GTGTCCTTCATCTATC-1,B2_CGGGACTAGGTACCTT-1,B2_GTAGAGGAGCATCAGG-1,B2_AACGTCATCTCAGAAC-1	B
B_clone_177	20	3	CTTTACTGCCATCGAG,ATGGCATGGCAACCAC,AGGTACAAACGTCTTT,ATTTGTTTGGTTGGAT,AAATATTTCAATCTGA,GTGTACTTAAATCACT,AATAAAATGTTTAAGA,GTGGCCTCGCACAGTT,AACAATAAGTTCGATG,GATTGACTCGTCCGTT,GGTTGTGCGCAGCATA,CAAGAATGCGAGAGAG,AAGTATTAGTAAACAT,GGACCTGGGCTAGTAG,ATCGAAGACTTGCATT,GGAAAGTGATGTGTTA,ATAGGGGTGATTAAGG,AGATACGTGTTGGAGT,ATTTCCAAATAGAGTG,GAGCGATTGAGGAACC	B1_AATGACCTCGCGTGAC-1,B1_CTAGACACAAATGGCG-1,B2_TTCATTGCATCCGTTC-1	B
B_clone_470	20	12	ACTGAGTTATTAGATA,GCTGCCCCCGCCGGGG,AAGAGGTTGGTCGGTT,ATTGGTATATTTGTTG,CTTCGCTTGTTTGAAC,CAAGGTGCATGGAGGC,GAGGGGGTGTACATAG,AGGAGAAGCTGTGCAG,GTTCATGTCGATGTCT,GGAACTAACATGATGT,GCTGATATGTCTATCC,GGAGGGTCAAAAAGGA,AAAGACGCCGACAAAG,GACCAGTGGGGAACTT,GCTAATGAAGTGGGCA,GACGCAGCCCTGGATG,CGAGATGTCGTGGTCG,ACTTCCAGATGCAAGT,AATGGTGAAACTGAGG,GCTTGAAAGGTACTAA	B1_TGGGATTGTAACATCC-1,B1_GCCATGGTCTGGCTGG-1,B1_ATCGTCCGTCCAATCA-1,B1_TGGTGATTCTATACGG-1,B1_TTCTGTAAGGTGTGAC-1,B1_AGGGTCCAGCACTAGG-1,B1_CCAATGAGTGTCGATT-1,B2_CCACAAAAGCCTAACT-1,B2_AAGACTCAGTTGTAGA-1,B2_TGGATGTCAGGTTCAT-1,B2_GTGAGGAAGGGATGTC-1,B2_CTTCTAAAGAGCAGAA-1	B
B_clone_586	20	7	GTTTGAGGGCTGAAGG,GCACGCAGGGAACGAA,GTGAGCGCCATGAATA,ATCTCCTGATGGAGGT,AGTAGAGAAAATGTTG,ACGTATGGGATAAGCG,GGTAAAACATCTGGAA,GGTAGTCCAATCCTAC,GCTAATATACGAGGAT,CATGGAGTCCGAATCG,ATAGGGTTGCGTACAT,CGTGATTCAGGCAAAT,GGCACACGGCGCCGAT,GGCAAACTGGGAGGGA,GGGAAAGTACTTGGTT,GGTGATTAATATGTGT,CATGCGAAATTACTAC,CAGGGCCCCGTCGCGC,AGTTCAGTAGATGTGA,CTCAATAAGTGTGTAA	B1_CGAGGCTTCGACGCTG-1,B1_TGGGATTCACTATCGA-1,B2_CACGAATAGTTTGCTG-1,B2_ACTGTCCGTGTGTCCG-1,B2_ACTGCAAAGATAACAC-1,B2_CTGTATTCACCGTGAC-1,B2_TCATCCGAGACTAAGT-1	B
B_clone_825	20	3	AGTGCCCTGTGAGGAG,CCAGATGGCACTCCGG,GGTTGGTGGAGCAGGG,AACGAATAGCGGGAAC,GACAACCAACATCGAT,CGGTATTACATACACT,AAAGGGTGAGCTGTAA,AGAAAAGGACAGACTC,GTATCTTTCAGAATTA,ATGAGAGTGTTGAAGT,CGAACGGCGAGAACGT,GTCTGCTGAGAAGGAT,GGTGAGCTCGAGCAAG,ACCAACATATATAGGT,ATTTAACGGGGTGCAG,GCGTATGCGTTTGTGC,GCTCGTGGCTCTAATT,CGCGAACCAAGGGATT,GATAGTAAATTCGACT,GCCCAGGGAGTGGTGT	B1_ATCGCCTTCCTACACC-1,B1_AGGAATACATACTTTC-1,B2_TGCAGATTCGTGCGAC-1	B
B_clone_864	20	14	GTGTATTTCGACAAAA,ATGTGGAGAGTCACAA,CATCATTGAGGTATGT,ATGGGAGAGTCTACGG,GAAACTTGAGCTGATA,GCAGCAGACCTGATTT,CCCGATGTAATAGAAA,GATTATAAGCATCGAG,GATAAAATCTTAAATG,AAGTAATCGGTGCGAG,CATAGTGAAAGTCGGA,GGGACTAGGTGTGGTG,ATCCAATAATGAGGGT,GAGACGGCAAAGGGGA,GTCCAGTAGATGGTTG,CTTTCCGTATGTAAGA,ATCCCCATAGAGGGAA,ACTGACAGATTTGTTT,CTGTATAAAGGGGCAG,AAAAGTGGCTGTGCCG	B1_CTTCTCTAGAACCGCA-1,B1_CAGTGCGAGTTAACGA-1,B1_ACACTGAAGGCTTCCG-1,B1_CTTCAATTCTAATTCC-1,B1_CCGGGTAGTCCCGTGA-1,B1_CGAGTGCAGAGGGTGG-1,B2_TCCCAGTCATAACAGA-1,B2_CCCAACTGTCGCAACC-1,B2_TCCACCAGTCTGCAAT-1,B2_TCCAGAATCCACATAG-1,B2_CCTCCTCTCGCTCCTA-1,B2_CTCTCAGCAACTTCTT-1,B2_TCATTTGAGGGAGAAT-1,B2_CAGATTGTCCTTGACC-1	B
B_clone_969	20	3	GGTACAGGGCGACTTA,AATAATTAGATTGATT,CTTTCAGGCTACCTAT,GACGATTTACAGAGGA,ACAGGAGGATGGGATT,ACCACCAAGTCTAAGT,GTCGAGAAGTGGGTAT,GTTTAGAGGGAACTTT,CAAGCTTCCAGTACAT,GACCAGCTGATCGCAC,GATTGTGAGCGAGACT,GTGGCCGCGGTCAGAG,AGTGAGGTGTATAAAA,GGTGGACCAACTGTTT,AGGAATTAGGTGCCAT,AAGGAGCCGAGAACAG,AGTGGGTCAGGTAGCA,AGGGCAATGCTGACCT,GTTGCTGTAGCGCAGG,AGTCGGGTGTTGGAGG	B1_TTTGGAGGTGAAGCGT-1,B2_TCGGGTGAGCGTATAA-1,B2_TGTTCATCAATTCACG-1	B
B_clone_1082	20	4	GTGTGCGCGGGGAGTT,CAACGAATCAGCGTTT,GTTTCCTAGTTCGATT,GTTCGGTCCTGTCGAA,AGATATCTGCGTCAGG,GACAAAGGGGGGAAGA,GGTACCTGAGTAAGTA,GGAAAGTTGGACATTA,CATAGTTAATCGAGAG,AAAGGAGGAATAAGTG,CGTCGCCTAGATCGAA,ATGGATTTATTTACTT,GGCGGAGGGAGGGATA,AGTGAAATATTGAAAT,AAGTAATGGCGTGTAG,AGGAGGCTATAAGGAT,GCCAGGATAGTGAGGA,ATCGCGTGGACTAGAG,GGTTGGCCAAGTAGCA,CCGCCCGCGAGAGAGC	B1_CTTGAGAAGCACTAGG-1,B2_GGTAACTTCCAGCACG-1,B2_GGGACTCTCTACTGAG-1,B2_GCTCAAATCCGTTGAA-1	B
B_clone_1118	20	2	ACATATCTATGGATTT,AAGTATTCACTAAAGC,CGCAGCCGAGTGCGGC,CTGGCGGGCGGGCAGC,GTGACTGTAGTAACTT,CTCGGGTGCGAAAATC,CGAAGATTGACTCAAT,AAGTCAAAAATGGGGT,AGGGCGGAGAAAGTAT,ACGCCAGCCACTGTCA,AGGGGGGTCACGGTGG,GGGTACCCCTATACTA,GCCCCAGGAGGGAATT,AACTCCAAAACGATGA,GTCCCCACATGACTCT,CAATCCCCGAACCCTG,GTATAGACGTGGATTA,GGAGGTGTGGACGATG,GTCGAATCAAAAAAAA,ATGTAAGGCACCGTAA	B1_TCCGAAACACTTGGGC-1,B2_GGTTCTCCAGCTGTTA-1	B
B_clone_1192	20	2	GGTTAATCAGGGACTT,AGGGAGGCAAAAGCAT,AGGTGTACGAACCGTT,CAATGAGAAGAAGCTT,AGTTACGCAGTAGCGC,CTCGAGTGATTTACGT,CGGGAACGCGAGATAA,AGATGTTGGGCAAGGG,GAGGACGCGCTGGAAG,ATATGTTTCGTCCATA,AAACGTATGCGAAGTC,AACACATACGTTAATT,GAATATGCGTTGGGCT,CTAAAATACGTGGGGA,ATATAGACATATCTAG,GTCAGCGTATATGCGC,ATGCCGAGCACCGTGT,AAAGGGCTGCAGAGGG,CTCTAAGCCGTGAACC,CGACACATAAGGGAAG	B1_TACGTCCGTAACACCT-1,B2_TGTAACGAGGTTACCT-1	B
B_clone_1360	20	3	AGCAAAAGATGTCTAG,GAGCGAGTACGGCGGT,GTATCTCTACCTAAAA,GGTTAAGACGACGGTG,GTCTAGACGCGTAGTT,GCAGATACAGGCGTCA,GACAGATCCTAAGAAA,CTATGAAGGGTACATT,GACTGCGCCTCCCCGC,GATAATAGACTTCGTG,GTGTAAGAAGGGCCAT,GCATCGATGGTAGTAG,GTTCGACTCAGTGTGT,ATTGCAGCCTCTAACT,AATGGATAAAGTACGG,CCTGGTTGCGTGCATA,ATGGCAAAGCTAAGGT,CTGTAATACGCTAGTG,CAGAATGCAGGTCATG,GATCGCTTATACACAA	B1_ATTCTACCACACTGGC-1,B2_ACGTCCTTCGCCGAAC-1,B2_CGAGTGCCACCATTCC-1	B
B_clone_1466	20	4	GATAGTAAATGCGATC,CTAGGAGCCCTGACGC,CGGAAGGAGAGTCAGC,ACTGCGTCATCAGTTT,ATTAGCTCGGAAATGC,AGGGCGGGATACGGAT,GACTGAAGGTGTCGAG,GAATCAGGGGTACGTA,GTTAGGGTACGTGTGG,CGAGCCATGATGGACT,CAAAGATACCGACGGC,CCCAGGTCGGGTGGGG,CGAGGCCGAATAAGAG,GTGAAAGCGGTGATTT,AATAATCACGCGCGCC,CTACGGAGCTTGGTGT,GTTTCGTTGTCGGTTC,GGCGATACGTACAGCT,GGGGGTGGGGTTATCC,ATGGGGTGCACTAATA	B1_ACGGAAGAGTTACGAA-1,B1_TTTACGTGTGAGTAGC-1,B1_TAGACCAGTCGTCAGC-1,B2_CGGAACCGTTGGCTAT-1	B
B_clone_1467	20	6	AGCAACTACGTGATGT,ATCCATATAATCAAGG,CATCGCTGAGTAAACG,AAGAGTGTAAGGCGGG,CACGAATGGGGTGACG,GATGACAAGATCGTCT,GGTACGCCGTGTGTTT,CAAAAATCGTCACTTG,CGGTGGACAAATGTTA,GCAGACGAGTATGGCA,ATAAGTGCCACCGCCT,GTAGGGAGGTGAGTTC,CGGTCACCGTAAAAGT,CGGGGATTAAGTCGGT,CTGGGGGGAGATCCCA,GATCCAAACGTCCTGC,GGTGAAATGTAAGCCA,GTGACACAATGGAGAG,GTTTCTCCCTACAGGA,CTATCAGCGTGAGTTG	B1_ACGGTCGGTACCAGAG-1,B1_CTACCCAAGGGCATGT-1,B1_CTCAGGGAGCTGCCTG-1,B1_ACTTTGTCAAACAGGC-1,B2_TCATGCCAGGAGAATG-1,B2_AGATCCATCCCGTGTT-1	B
B_clone_1758	20	3	CGTAGTACCTTCGGAT,ACAAATTACCTTACGG,GTTTGATTAAGTGTCT,GGGTGAGGCTTAAGAA,CGTAATGAAGAAAGTA,GTTGGATCGATAGGGC,ACAGATTTGCTACGCT,AGAAAGTTATAGAACG,CTCGCTGTGGTTATTT,AAAGCAGAAAATCTGC,ATTAGGTTCGATCAGT,GTTCGGTTATTAGTAT,ATATCCGTAGTTAGAT,GTATCGCCCGGTCACT,ACTTACTCAAGGGGAT,GGCGGGGAATATGGGA,GAGTGGCGCCCGGCAG,GTCTGAAAGGAGGGTA,AATTGCTTAGTTCATA,AAGTGAGTCGCGATTA	B1_AAGACAAGTCACCACG-1,B2_TGGAGAGGTCTCTCCA-1,B2_GTCATTTGTTCTCTAT-1	B
B_clone_2993	20	3	ACGAATGAATACGAAA,CAAGACGAGGAAGATG,AAAAGTATAGTTGTTA,AGTGCCGTGCTAATTC,GAACGAACCTTGATCG,GTCACAGGCGTACACA,ACTTGTAGACTCATTG,GACGAGGTGGGAAGAA,CAAGAGCGATAACCGT,GAATGGTAGAATATGT,CGTGGAATCTGCGTGG,ATATATGTATGGGGAT,ACCTATGAATTAAACG,CGTAGTAGGCTGCAGG,CCATAGTGAGTGGGTG,GAGCCGATCGGTAGTG,CTCTAACTCGTTATAC,GGCGGCGGAGGCGGGG,ATTGCGTTCGAGAGTC,ATGTATTTGCAAAGAC	B2_AGGGCTCCATCATCCC-1,B2_TCCATGCAGGTTTACC-1,B2_CCTCTCCAGAACGTGC-1	B
B_clone_72	19	2	GCTTCTGGGAACGAAC,GGGCGGACACTCCCCT,ATCTAGAAATCCATTG,AAAAAGCTAAAGGGAA,GATGGTCGACCGGGGT,GGTGAAAGATGCGGTA,ATAGGTGAGACAGTCC,AAAGAAGTGGCGATCT,GCGCCTGAGAAAAGGA,AAAGAGCTAAGACATT,GATTGAGACACAGTGG,CGGCATCGGGTAGGAT,AAATGTTTATATACGA,AATGGGGGCTCGGGAA,AGATCGGGGTCGCAGG,GCTGGTGTGAGAGGTG,CTGAGGCTACACGTGA,CATCGAATGTCAGGTT,GGGTCAGAAAAACAAT	B1_CGTAGTAGTATTTCGG-1,B1_GTAATGCAGCACTCTA-1	B
B_clone_314	19	48	ATAACGTCGGGGGAGT,GTCAAAGCGGTACAAA,ATAGGGAAAGTTGTTA,ATCTGGGGGCCTCCTA,CAGACCGTGGGGCACT,GTCGATGTAACACCTC,CTAGGGAGACGTCTAA,CGTAAATAATGAGAAG,CAGCCTTCCTGTAAGA,ATTCACGCCTCGGGGG,CATTAGCGGGTTATCT,CGCACCCACAGTCTAA,GTGTGGCAGATAAACA,GGAGGGGGGGACGATG,GTTGCCAAGGTTCTTA,AGCAAAAAGTTCGGAT,GTAGGAAACCCGAAGA,GCTTATGTGTAAAACG,GCGACCGTCTTTGTAT	B1_AGTGATCTCCACACAA-1,B1_TGGCGTGTCTGCGGCA-1,B1_GTTCTATCAAGTATAG-1,B1_TCTACCGCAGTCGCTG-1,B1_GTACAACAGGTACAAT-1,B1_TTCACGCTCCAAACCA-1,B1_CGACAGCAGCATCCCG-1,B1_TCGCTCAGTCCAAATC-1,B1_GTTATGGTCGCCGAGT-1,B1_TGTGGCGCAGAGAGGG-1,B1_TATGTTCGTATGATCC-1,B1_CATACCCAGCAGGCTA-1,B1_TGCACGGGTGTGTCGC-1,B1_CGCATAAAGAGCATCG-1,B1_TACCTGCGTCGATTAC-1,B1_TAGGAGGGTCGTGGAA-1,B1_TCTCAGCTCGCTCCTA-1,B1_TTTACTGGTCTACAAC-1,B1_GTGCGTGCAACCGGAA-1,B1_TCATCCGAGGAGAGGC-1,B1_CATTCATCAGAGAATT-1,B1_CAGTGCGTCGACCCAG-1,B1_GCCGTGAGTACTAACC-1,B1_GCGGAAATCCTCTAGC-1,B1_ATTCTTGGTACGAGCA-1,B1_CAGGCCATCTGAGTCA-1,B1_TAGTGCAGTTGCCGCA-1,B1_GCTTGGGCACGACAAG-1,B2_GCGTTTCCATCCGTTC-1,B2_TGTCCACGTATACAGA-1,B2_AGGATAACACGTGTGC-1,B2_GAAGGGTGTACGCTAT-1,B2_TACCGAAGTGAGCGAT-1,B2_GGCTTTCTCCATGAGT-1,B2_ACGATCATCTCCTGCA-1,B2_GTAGAGGAGAGCCCAA-1,B2_TCTCTGGCAGAGGACT-1,B2_CTCAACCCAATAACCC-1,B2_CATCGCTCACGTGAGA-1,B2_TCATACTGTACGAGCA-1,B2_TCCTCGAGTCCACATA-1,B2_GTGCTGGTCGGAGCAA-1,B2_TGCGGGTAGATTAGTG-1,B2_TTTCGATAGAATCGCG-1,B2_CCGGACAGTCGAGCTC-1,B2_TTTCACACACAAATGA-1,B2_GCAACATTCGTCCTCA-1,B2_CACTGTCAGTATGACA-1	B
B_clone_535	19	11	GACGATCAACAGGCGT,CTGTATACATTGGACT,GATTGGGAATTTCTAA,AGCGAAGCGACAACTG,CATAGGTAGTATAGAT,GACCGACGAGCACTAA,CTCGCCAGGGGTACGC,CATTCCGTGGTCATTA,CATCCCAACGTTAATC,CTTTGACACGGTCCTT,GTGGGGTTGCTGAAAT,ACCTCTGACTATAATA,AGCTGTAGGGGGGGTG,CGCCGCATGGCGAGCC,AGCGAACACGTAGTAT,AACTGGTTCTGAGATC,CCGTCTTAAGCTCTTA,GCCTAAGGGAGTGTTC,AGAAGGACGAGTGTCT	B1_CACCAAATCCGCAACG-1,B1_TTTCCTCAGTTCTACG-1,B1_GTGGCGTCAAATCGTC-1,B1_ATACTTCGTCCACTCT-1,B1_GAAGGACGTTGTGGCC-1,B1_CACTGTCAGGTCCCTG-1,B1_GTCACTCAGGCTTCCG-1,B1_CCTCTAGGTCCTATAG-1,B2_GTCATGACACCTGATA-1,B2_GAGAGGTAGCGTCTCG-1,B2_CAGCACGTCTCTTGCG-1	B
B_clone_536	19	2	GCCACGTTCAATCATG,GAAGGACTGCCAATGA,CATACCCGCACACGGA,CGTCAGCTGATACATA,ATGCATGTCTTAGGGG,CATTCACCGGGCCCTA,GATTGACTCGTCCGTT,GTTCAAAGACTTGCGC,AAATCACAATAAAAAG,GGCAAACACTGCACTG,CATTACCACTTACCAT,CGAAATGCAGTAATCA,CCACCATGCCGTATGT,CGGGGGCGCAAAGACG,GGAGGCATCTGTAGTT,AAGTCGAGCACCCTGA,CACCATCTATTTCGGT,CGGCAGGCGCATCGTT,ATAAGGGGGCGCACCT	B1_CTGTGGGGTGTCATGT-1,B2_GCTGCAGCACTTGGGC-1	B
B_clone_616	19	4	CCAGAGTGGGTTAGAT,AGGGAGTAGTCAGTGG,CCAACGGGGGACAGAA,GGTAATCCAACGCTCT,GAGGAACACCATGCCA,GGAGCATGGAACATCT,CGTGCGTGCATTCTTC,CCAGGGCACTGCACAC,AGAGGGATGGAAAAGT,GTAAAAGAGCTTGTTT,ATGTAAGGCACCGTAA,AAAAGTCGCTCGAAAG,GACTGATCATAACCTA,CGGGGGGAAAACGAGA,CTAACACTAATTCCTA,CAACACATATGGAGTT,CGCCACAAATGAGAGC,GGAAAATTATCCCGAG,GAACGGTTGTCCGTTT	B1_GTAGGTTTCATGGCCG-1,B2_CGCCATTTCACTGGTA-1,B2_CATAAGCTCACTCGAA-1,B2_AGATCCAGTGACATCT-1	B
B_clone_750	19	7	CTCTGGCGGTGCGTAT,GGTTGGTGGAGCAGGG,AGTGATGGCGGGATAC,GGGTATCTAGATACTG,AAGCGATCACTAATCT,CATCACCCAACCAGTA,GTCTGCCACGGTGGAG,ATAAAAGTATATCTCA,CTTTCGGCAAACAAAG,GCATCGTGGAGTGTGT,ATTCGAAAATTGGGAA,GGCCGTCGCCCAGGCC,GCATGGACGTGTGGTT,ATGCCAGAATAACTAG,CGGCATTGACCTGGAA,GATGGCAGCTTGACCA,GAATGTGGATGACTAG,ATCAGGGGACGTGCAA,ATAACGTTGTCAGCGC	B1_CAGCAATCATCTTCGC-1,B1_CAGGCCACATGGAAGC-1,B1_TCAAGACTCAAGAGTA-1,B1_CTGTGGGCAAGGTACG-1,B2_GATTCTTCACAGAGAC-1,B2_TATCAGGAGACTGGGT-1,B2_GGATCTACAGCGATTT-1	B
B_clone_807	19	4	ATGAGCCCGTCAGTGT,GTAGGTATGTGTAAGT,CGAGATACGTGGGAGT,CCGCAGATATGGCTTG,ACTGATTGGGGGGAAC,GCTGGTTGGTTGGCGA,AAAAACAGAACACCTA,AGTCGACGCGGGCGAG,AGAAAAGTAGTAATGC,CAAAGAACGTGTGTCT,AGGTGGTACCACCTGG,GTCACGGGCTACAGCT,CTTAGCTAACGAGGCT,ACGGCACGCACAGTAT,ACATATAGAAATAGCT,ATTGATAGGAGAGTCT,CCGGCTGGGGTTGCAT,GATGCTTTATGCCCGT,AACGGTGTATTCCGCG	B1_CAGTTAGAGCAAACAT-1,B1_CACTAAGGTGCGTCGT-1,B2_CTCATCGTCCATCTAT-1,B2_AACCACAAGATTGAGT-1	B
B_clone_985	19	8	AGTAATTGCAGCGTAT,AGAAGATGGATGGTGT,GCTTATAAGTGGGTAC,GTCCAGTTGATTCTTC,GTACAGTCACGGGGAA,ATCGACCTGGCAGAAC,GTCGGACCCACTCATT,AAAGGAGAATGAAACT,AAGGATAGGGCACCCC,ATATCCCTGGTTAGGG,CGCGAGGGAAGTCTGG,CGATCGGTAATCCTTT,GAGGAAGGCTATAAAT,GACAATACCCTTGACG,GGGGCTAACGATGTAT,GGTTCTTGAATAGGAA,GAAAGTTTCTAAAGGC,GCGCCCAGCGGGACTT,GGTTCCAGGGCTCCAC	B1_GAGTGAGAGAGCATCG-1,B1_CATACCCAGTTGCTGT-1,B1_CTGAATGGTGGAACAC-1,B1_AGGAAATCATCATTGG-1,B1_CGGTCAGGTTCTCGCT-1,B2_GGAATGGTCAACTGAC-1,B2_GATCAGTGTAAGATAC-1,B2_CACCAAATCGAGATGG-1	B
B_clone_992	19	5	CGCCAGACCTTCAATA,AGTTAGTGAGGACAAT,AAGACGGACGTCGGAA,CCATGTTTAATAATAT,AAAGGGGAAGTTACTC,CAATGAGAAGAAGCTT,CAGAAGATGTCAGGAG,AGTCGGAAGAAAGGGG,CAAGACCGAGGGGTTG,GGCGCTTGATGGGTAA,GACGCGGTGATGGAGG,GTAGGTATGTGTAAGT,AAGTGGCGATCCACGC,GGAGGTCTACAAGCCA,CAGAAGTGAGTCACTG,CTGCATCACATTCTCA,CCGTGTGTATGCCGCA,GGGGGAGAAATAGAGG,GTCGGTTCAAGCATAG	B1_GTGTAACAGTGCACTT-1,B1_GCGGATCAGTTACTCG-1,B2_TATTCCAGTAGTCGTT-1,B2_AAACGAACAGCTGAGA-1,B2_AGAACCTCATGACGAG-1	B
B_clone_1052	19	2	GAGGAAAGGCTACAAT,GGTTAATCAGGGACTT,GCTCATTGCCATGAGG,ATGGGGAGCTAAAGGT,ATGGGTTGACTGGGGC,ATGGATTTGTATCGAA,CAGAAACAGTCTCGGG,ATTACAATATTAGTAA,GAGTGGGAACATGGTA,ATGTCATTGTGCGGAT,CAAGATGGAGGGGTGC,GGCTCTAGACGTCATA,ATGAGCACGGCGAGGA,ACTGGGAGGGTGAAAT,GTTCCGATATGTATCT,AGTTGTGAATCTAATT,ACTTATACGATGACGT,GCGAATGACCTTATAA,GTTTAGGGGCCCGCGC	B1_GAGGGATCATTAGGAA-1,B1_TTCCTTCAGGATGGCT-1	B
B_clone_1203	19	5	CCGTGTGCGCATGAGT,CTAGAGGTGGTCGTTG,GTGGGTTCGAGTGGGG,GGGTGAAAGTGAACAA,ATTGGTATATTTGTTG,GGGGGCGCCTTTAAAC,GTAACATTGTATGTGT,AATGATTCAAGTGAGG,GAGCCCGGGCGGGGGT,GTCCATTTCCTTCGCT,ATAGAGGGCGAAGGGG,AAGAGACCGCTGGATT,AGTTAATGGCTTAATG,CGTGGTTTATGCCCCA,GGCAGGGGGTATGATG,CTACCGGACCTAGGAT,GGTTATTTCGGCAATA,ACATCCACACGTGGTA,GACTAGACGCAGAATG	B1_ATTTCACGTCTACAAC-1,B1_TTCACGCTCCGGACTG-1,B2_TCCATCGGTGTTAACC-1,B2_TTTAGTCAGGACATCG-1,B2_TGATCTTAGGGCATGT-1	B
B_clone_1781	19	2	ATAACTGAAGAGCTTG,GTGGCATGAGGTCATA,CTAAAGGGCTATACAT,AAAACATAGCGGCTAG,ATCTCACGAATCCTTG,GCGCAGTGATATCTGT,GTCTCTTGAGCGACAA,ATTAGCTACAAGGCAT,GTTTGTCTAATAGCAT,CCTCCTGGGTTAAGTA,GTATGGTACGTAGAGT,GCCAGGGAAGCGCACA,GGTGGTGGCGACGGGG,AATGAGACCATGAATT,ATATCCTGGAGCGCAA,ATGGATGTCACAAACC,GATAAGGTCGGTGTTA,CTCTACGGCAAGGATG,ATTCGAACGAGGGTAA	B1_TAGATCGGTGCGGTAA-1,B1_GGGTTATTCCGGTTCT-1	B
B_clone_1964	19	3	GCCGAGAGATTAATGC,CTAGGTGAAAAAGTTG,AAACGTATCAACAAAT,GGTTGGGTGTCAATCT,AGCCGTGTGGATCCCC,GTACGACGGGTAGAGA,CTACCGGAACCGCCTA,ATGTCTGTAGCTGGGA,GGAGGATAAAATATTA,AAGAACGCATTGAATT,AGGGAGGGGTGTCTTA,CTCGGTGTGTACGCTT,GTATCCATACTTCCTG,AGAAGCCGCGAAAAAT,ATGTGATGATTTGCAA,GTTTCGGGATATGGAT,GAAGAAGTGGTTAATA,GTTTAAACGAAGGTGG,AGCGATTAAACCGTGC	B1_GTGACGCTCGACATTG-1,B2_CTACCCATCTCAATCT-1,B2_GACTTCCGTGCGAGTA-1	B
B_clone_2367	19	2	CGTTGTGAATTAAATA,AGGTAAGCCGACACTC,CTTCGATAATATACCG,CAGCATGTAAGTGTCA,AGGTATCAGTGTATCG,ATCACGAGGTGGCTCC,CTCGGGCCGAGTGATG,GGTCGAGGGGGAGTTA,ATTTGGAACTATAGAG,AGGCCATCCGGAAGAC,CGACGGGTCCTTCAAG,GAATAATTATTAACCC,AGACGAGTCGGTGGTT,ACAGAGGTGAGAAATC,AACGACCAGTAGAGGT,GGACGCATGTTTGGAT,ATGTAATACTACGGGA,GTGCCAGTATGGCGGG,GACGCGGGGTTCCTGA	B1_CAGAGCCTCACTAGCA-1,B1_TACCTGCCAGAGGTAC-1	B
B_clone_2604	19	4	AGGAACACCGCGAGAG,AATCGTGGGTTAAAGT,ATAGGTGAACCAGTCC,ATTAGTTAGAGTCTAC,GCTTCCGTCGATGTAG,GAATGCAAATTTGGGT,CTCAAATTACTTCTAA,GTGCGTTTCAGGAATT,CGAGCTCTCACCGCAG,GGAAAGACGTTTAGTA,CTAGGGTGAGACGTCA,CTCAGATTATTGGTTA,GATAATGGAAGGCGCA,ACCTGTCTGGATATGG,AAAGGTAAAACTGCTT,GGTCGTATCAATCAGT,GTGGGCTACTACGTGA,AAACGCTGAGGGAACT,GTGGGGACGGGAGAGT	B2_TCATACTAGCATCCCG-1,B2_GTTGAACAGACGTCGA-1,B2_ACTTTGTCACTTGGCG-1,B2_CACAACACAATCGCAT-1	B
B_clone_16	18	64	ACTTATCAGGCCATCT,AGCCGACTGTGCGATG,ATCGGGTTATGGAGAT,AGCCAAGTGTTTCAAG,ACCCATAGGTGGCGAT,CAACCATAGTGTCTCT,CGGTGGTACTCTGGTC,GTTGGGGTCGACATTC,CGGGCGACATAGCGGG,ACACACTGATAACCGA,CTGTATTGCCATATCC,GGTTGAACGTGTCTTG,AAAGAATGGTTCGCTC,ACGGGTGGAACCCAGT,AAGGGGGCAAAGAGGT,CTCACTGTCTATAGTC,CTTTATAAATTTGGAG,CAAGGAAGCACGATTA	B1_CGCATAACATCCGATA-1,B1_TGATCTTGTAGTACGG-1,B1_CTATCTAGTTGTGCAT-1,B1_GCGTTTCCACCAGACC-1,B1_TGTTGGACAGTTGGTT-1,B1_GGGCCATTCATGGGAG-1,B1_GCAGCTGCAGAGTTCT-1,B1_TCAGTCCAGTCTGGTT-1,B1_GACCTTCCACAAGCTT-1,B1_CAGATCATCGCAAGAG-1,B1_ACTACGAAGTATAGAC-1,B1_TCACTCGAGGTCCCTG-1,B1_GTCAAGTTCATTACCT-1,B1_AGGACTTGTAGGACTG-1,B1_CCTCATGCACCGGCTA-1,B1_TCGGATACAACTCCCT-1,B1_AAGTTCGGTGTCCGGT-1,B1_GGTGTTAAGGCATCTT-1,B1_TCCTCTTAGAGGTTAT-1,B1_AGGGTCCTCACCATGA-1,B1_GAGTGTTTCCACAAGT-1,B1_CCTCACATCAACACCA-1,B1_CTATCTAAGCTTGTGT-1,B1_GGGATCCGTATAGGAT-1,B1_CGTGTCTTCTACACAG-1,B1_ACATGCATCTAGTTCT-1,B1_GGACGTCAGATGAACT-1,B1_TCTTTGACAGTCCGTG-1,B1_TCACTATTCATGAGGG-1,B1_GACTTCCAGGCGCTTC-1,B1_TACAGGTCACCAGTTA-1,B1_GGGCGTTAGTATGGAT-1,B2_GTTCGCTAGGATGGCT-1,B2_GAGTCTATCCGTACGG-1,B2_TTTACTGCACGCTGTG-1,B2_GGGACCTCAATTGAGA-1,B2_GGAGATGAGGACGCAT-1,B2_GGAGGTAGTCTAATCG-1,B2_AAAGTGACACTGGCCA-1,B2_CTCCCAATCCAGTGTA-1,B2_AGATGCTCAATAGGAT-1,B2_CTAACTTAGCCGATCC-1,B2_TCTTGCGCAATTAGGA-1,B2_GGCTTGGGTAGTAAGT-1,B2_CGAGAAGCACCCTTGT-1,B2_GGTGTCGTCGTCGCTT-1,B2_CGATGGCTCGAACCTA-1,B2_CTTGAGATCATGCCGG-1,B2_TCCGGGAAGCTAGCCC-1,B2_ATTTCTGCATTGGGAG-1,B2_TGACCCTAGAGTGTTA-1,B2_GTTACAGAGATTAGCA-1,B2_GTAGCTAGTTTAAGGA-1,B2_CACGTTCCATCTTAGG-1,B2_TCGAAGTGTCTGTGTA-1,B2_GTCCCATGTGGTCCCA-1,B2_TTTGGAGTCAGCTAGT-1,B2_AGGTCATTCTGCACCT-1,B2_CTCAGGGAGGCGCTCT-1,B2_TAACACGAGCGCCTTG-1,B2_GGCGTCAGTAGAGACC-1,B2_GTAGAAAGTGGTCCGT-1,B2_GGGTGTCCATGGTACT-1,B2_GTGGAAGTCGCTTGAA-1	B
B_clone_208	18	4	GCACCGAGGGTTGTCA,ATCCCCATAGAGGGAA,CGAGGAAGCTAAGTCA,CGTTCCAAATGGGGTA,ACTGCTTGAAATCCCA,GAGGAGGGACCTCGTC,CTCTCGTAAGCACTTT,GTTAGATCAGGAGTAA,GAGAACACGCGTATAT,ACCGCCGGACGCGGAA,AAGAAATTATATAAAC,CTATGATAACGTCTAC,AAACGGAGGGGTCTAA,GTGGATGGGCGTATGA,CAATACGGAAGTCGGT,AGGCCTTCACTTCACT,CGCTATGACGTGGGCG,CGACAGCTGGTCGAAC	B1_TGTCCCAGTAGTCTTG-1,B1_ACACAGTCACATACTG-1,B1_AACTTCTTCACGATCA-1,B1_TATGTTCTCTCTGCTG-1	B
B_clone_246	18	13	AAACATTTAAAGGGGA,CGCAGTGCGTGCACGA,GAGTGCAGGGTCACTC,CGGTGTGAGGGAAAGC,AAATATAGCATGCCTT,GAGGGTCTCTGTCTAC,CTAGAGCTCTTTCGGG,CTGTAAGCCTTAATGT,ATTCAGTTGAAAATTG,AGGTCATTCCTTGAGA,GCGAAAGGCCCTAAAT,GGCGGTTAAAGAAGAT,CCTGAATTGTCTCATG,GGCTAACTGCTTCAAA,GCGCGTCAATGCGAGT,AATGGATACGGCAGAA,AGATATTGGTTGCCGA,GTTTAGTGCGTCGGCA	B1_AAGATAGAGCGCCATC-1,B1_TTGGTTTCAAGTGGCA-1,B1_CCCTGATCATCAGTGT-1,B1_CTTTCGGGTGCCAAGA-1,B2_ACTTAGGGTCACGACC-1,B2_CGACAGCTCGGCTTGG-1,B2_GCTACCTGTAACATAG-1,B2_GATTCGATCCGTGACG-1,B2_ATCCATTCAGAACTTC-1,B2_CCCGAAGGTGAGACGT-1,B2_ATAGAGAGTCATATGC-1,B2_TCAAGCATCCAAAGGG-1,B2_TCAAGCACAGTCTTCC-1	B
B_clone_270	18	30	CCGGGGTAGGCGAAGA,GGCTGGCGGAATGAGT,AAGTATCTCGTACAGT,ATTAGACAATAGGTCA,ATATAGTGCATTAGCT,CAGCGTTGAATTGTTG,GTTACGGCGTTCGGGC,GTCAGGTGGCACCTCA,GACTCTCGCAAGGCAG,GTTTCAACATGTAATC,AATCATCACATTCGCT,GTACAAAAGCCGGATT,GAGGAGGGCGGGGGTG,CGATGATTAGTCCCAT,AGAGAGGCGGGAAGTA,AGGTAGGTCGTGCGAG,ATATATGGGTTAAAGA,ATAGCTTTGGTTCCGA	B1_ACAAGCTAGGATGCGT-1,B1_CTACATTAGAAGATCT-1,B1_CCTCCAAAGTCTGGTT-1,B1_CGTTAGAAGAGAACCC-1,B1_TGACCCTTCGTACCTC-1,B1_GCACGGTAGTGCACCC-1,B1_AGATGCTTCGAGCCTG-1,B1_TGTTCCGAGACGGTCA-1,B1_AGCCACGTCGTCGACG-1,B1_ACCAAACTCTATGCCC-1,B1_TGGCGTGGTAGCTAAA-1,B1_TGCGGGTCACGTACTA-1,B1_CTTAGGATCTTGGGCG-1,B1_CTGCAGGTCCTGTTGC-1,B1_ACGTAGTAGATGCTAA-1,B1_CATGCGGGTTAAGTCC-1,B1_CTGGACGTCCTTCACG-1,B1_TTTCATGGTGGGATTG-1,B2_CTTCTAAGTATCACGT-1,B2_ATACCTTAGGGAGGGT-1,B2_TGGTGATAGAGTTGAT-1,B2_ACTTATCAGACCACGA-1,B2_TGCTGAAGTCATATGC-1,B2_TCTGTCGAGCATCAGG-1,B2_AGCGCTGAGTGTAGTA-1,B2_CGTCAAACAGAACTAA-1,B2_ATCGATGAGAAGTCCG-1,B2_TTGTGTTCATCTGCGG-1,B2_TCAGGTATCTGTGCGG-1,B2_CGGTCAGAGCCGAATG-1	B
B_clone_389	18	2	ATGGGGGGCGTACGAA,CAAGGGAAGCGGGATT,GTAACATCACTGGTCA,ATTTGACCCGTTGTCG,CCAGGTAAGTGGGGGT,CGGAAGAAAGTCCTAC,AGTAGAGAAAATGTTG,GTGGATATCGCGCGAG,AATCGAAAGGCTACTA,GTCACACTCGATAAGT,CTAACGCCATGTGTTA,GGGGAGCGAGGTGTAG,CCTAGACAGTTAATTT,GCGTGGATGTAGGGTG,AGTAATGGGGGGGGTG,GATCAACTCACTGTTT,GCATATATGAGACTAG,GGTAAATCGAGTGTGG	B1_TTGTGGACACGGATCC-1,B2_ACTTCGCTCCCATGGG-1	B
B_clone_493	18	2	GTAAGAGTAACGAATG,GGGGCAGAGCCGCCGG,ATTCAGCACTACAATC,AATGGCCAAGACGTCC,GATAGTCCGTAGATAG,AACTGCGGATCCCTGC,CTGAACAGAGTACGGA,GGAAATGAGTGTGTGG,CGTCAGCTGATACATA,CGTAGGAGCTTTAAGG,CGCGGTGTCAAAAGGA,GAAGGGCGCAATAAAT,GTGTCATTGTCTGGAA,GAGTAGTGCTTAATAA,GCAGGGGTCTTGAAGG,GTAAGGGCAATTCGTT,GCTAAAGCACCTGTCG,GTAGCTCCAGGTGTAG	B2_GGGTCACTCAGCATTG-1,B2_ACAACCAAGTGGTCAG-1	B
B_clone_796	18	2	AGAGGCTGGAGAAACA,GATTCTACAGCCCTCC,AAGGGTGGAGGAGTTT,GGGAGCGGGATAGGTG,CAGCATGTAACTATAC,ATAGGATTATGTACTC,CACCGAAGAAGAGGGA,GTTAGCGAAAAACGGA,CTTACCATATGTATAA,CGCCAACAATATGCAC,CTCGCCAACCTTAATC,AAGGAAATCATCCGAG,CAACGGAACGCTAAAA,ACTTGGGTGTAGACTA,CCGTAGGGGACCAAAT,AATACGGGCATTGCAG,GCGAGGTTGGTGGGAG,AATTGTGCACAGAGTG	B1_GAGGCCTGTGTCATTG-1,B1_CGAGGAATCACAGAGG-1	B
B_clone_862	18	5	ACCGGTGGAATACCGT,CGTAACCCCGGGGGGA,GGTAAGTCAAGGCAGA,GTGGCAGAACCCGTTT,ACTTCGTCGCTAATGT,GAGAGAGAAAAGGTCG,AGGGGATGAGCACTTG,ATGCCACACATGATTC,GATTGGGGATGGCATT,ATTAGTGGAATTATAC,GGTACGTACGGGAATC,GGTAGCTGAAACCTAA,GTCGAGGGAGTCGAAG,GTGGGAGTATTGCAGG,GTGCGCACGATAAGAA,ATATAGGTCCCAGTGG,AACGGAGGGAGAATTT,ATCTGGAAGGTTCTTT	B1_TTCCGTGTCCGAAGGA-1,B2_ATCGCCTCACTTGAAC-1,B2_CTGGTCTGTATATGGA-1,B2_ACTGTGATCATTGGTG-1,B2_CATTGTTTCGAACCAT-1	B
B_clone_959	18	3	AGGCGCTTCTGTATGT,CCATACTACTATAATA,CTCACGGTATTACTAG,AACGAGAGGAGGCAGT,ACGACATAGTTCAATA,CTTGGCCTGCTTGAAG,ATCGAGGCGGTTGTAT,CTTCGTTTAAATCTCT,CGTAGGAGGCAAAATA,ACATATTTCTCAGGCG,GGGTATGAGATCACAC,CGTCAGAGCACTAAAA,GTATATAAGTATACGT,AGACGATGATATAATT,GGAGCACCCATCCGTA,CCGTAGTGAGGACGAA,CCGACAAAGTAGCTAC,GAGTACCTATCGGAGC	B1_TTTATGCGTAGGCTCC-1,B1_TCGAAGTGTCTGTGAT-1,B1_AGGAAATGTCGCTCGA-1	B
B_clone_1323	18	5	CTACGCGCGCTACTAA,GATAGGGGGTGGGATG,CTATCAGGAATGGTTC,AGGGACAGAGTTGTGG,GATAGCTCGCCTGCAT,GAATCCGAGTAGGTTA,CGAAACCGAATGATGT,CCTGAGGCGGGCCTCC,GTGTATTCGTAGGGAT,AGGCGGCTAAGTCTGG,CGTCATTTCTAAATTT,CACAGAGAGGCCCTCA,GTAGATTTACGGGTCT,AATGGCGAAGGAGGGA,AAATAATTCGGTAGTG,GAAAATATGTCCAAGT,AAGACCGAGAACGCTC,CAGGGCTAGGGTAAGT	B2_TGATTCTTCATGTCTT-1,B2_GTTCATTAGCTTCTAG-1,B2_GACCCAGTCTAAGAAG-1,B2_CCTTCAGTCCGTGTCT-1,B2_AATCGTGTCAACCGAT-1	B
B_clone_1491	18	6	AGACATGTCAGACTTT,ATGCCAGAATAACTAG,AAGTGCTTATCTATCG,CACACCCGGCATCCCA,GGGGGACTCAATATTG,ACGAAATTACGTGCGA,GTATATAAGTCGGAAG,GTCAGTTAGGCGGGAT,GAGGGAATAATACCCT,GCCTCGGAATCCGTGA,AGTAGTTGCTGCAAGA,CTCTGAATAGGTAATA,GCGGAGTAAATGATTT,AAATCGCTATGAAAGT,CGGAACGTCCAGCCGA,AGTAAAGCGGTGGGGT,GTTGGGGAAATAAGGT,ACCTCTGAGTAGGGTG	B1_TGAGACTCAGCAGACA-1,B1_CAATTTCGTACCACGC-1,B2_CGTCAAACAGCACAAG-1,B2_GTCATTTAGTGTACAA-1,B2_ATGTCTTGTTGCTTGA-1,B2_TCTATCAGTAGACAGC-1	B
B_clone_1575	18	4	AAATCGGGAGATAATG,CGTCGCTGAGATATAA,CACGCCAGATTAGCAG,ATATAGGGGGGTGCAG,CGGGAACTAACACGAC,AAAAACAGAACACCTA,GAGACAACGTAGCTTG,GTTCACAAGTTCGCGG,ACGCGGCAGGAGACAG,CTCAGATTGTTAGGGT,GGAAACCGAAACGACG,CTAACAGAGATCATGT,AGACCAGGAGACGCTG,CGGAATGTGGTAATGA,CTTAAGTGCTATAAGA,GGCCGCAAACGGCAAG,GTTTGTTGCAGCATCT,GTCTGGGACCTCGTCC	B1_AGGGTTTGTGCGTCGT-1,B1_CTTCTCTTCTACGGGC-1,B2_GGATCTATCACTGTCC-1,B2_TCCCACACATCACGGC-1	B
B_clone_1792	18	2	GATAAAAACGGAGACA,GTAACGGAGGGAGGAA,ATTTAAGAGCATAGGG,ATTTAAGGCGTGGACT,CATGGCCTCGGAAGAA,AAAGGGGTGTTAGGAG,CCTTGCGCGTGTGTAG,CTTTATTAGGTTATGG,GCGTGTTTATCAAATA,GTTCACGCGGTGGTTG,ATTAGATTGTTTAATG,GTACACAGGGAGATTT,ATTTGTAACTGAGCGC,CATTATTACGGACCCT,ATTTATCTAGAGGTTA,GAGGGCAAGTTGAGGA,GTAGATTAATGCAAAG,GCGAATCGGCAAAATG	B1_GGAATGGTCGGACTTA-1,B2_TTACCATGTTGCGGCT-1	B
B_clone_1904	18	3	GTGTATCTATTTCTTA,AATCAAGTCAAGGGCA,AATAAGTGGATTAAAT,GGAAAGAAACCTGGGA,ATCTGTAGACGTGAAA,GAGGGCAGATCCATAG,ATTGGTCACCGTACAG,ATTGAGGAATAGGTTG,GATGAGTTGTATGTTC,GGTGAAGGGGGTGGAT,AGTTAGTAACAGGTTA,GGATAGCTAGATGCCA,GGGGGTTAATTTGCGG,CAGGGAATGATCGTGA,GTGTGGGGAGAAAAGT,AACAGTCAATGGCTGG,AATTGCTCATTTCGTG,GTGTGGGGACGAGTGG	B1_TATATCCTCTCGGCTT-1,B1_GGCTGTGAGGTATTGA-1,B2_AGTCACAAGTCAGAGC-1	B
B_clone_2015	18	2	ATAAGAGTATGAATGA,GGTCGTTGAGTAGGTG,CAGAAGATGTCAGGAG,GCCTGGGGCAGTGGGG,GATTCACAGCGAATGA,GTAAGTTCAGCTCGTC,AGTAGCTTCCCAAGTT,CGCAAGAACGTTATGG,GTTCCTGCACCGCCAA,GTGGGTCTGTTGGGTG,GTACCAAGGATTCTTG,GTGTGGTTAATGACTA,CATCGTAGATGAGCAT,GGCGGCCGGTGAGGGC,GACCCGGTGAGTGTTC,CTATGCCTGTTGCTGC,GCGGCGACGTAGGCCA,AGTTGATTAGAGGATT	B1_TGCTCCATCAATCTTC-1,B2_TAGGAGGCAAAGGTTA-1	B
B_clone_2536	18	4	GACGGTCCCGGTGGGT,ATACCACGAAAGCAAT,CCTGCGGGCGCGGCAT,ATCAGCTTAATTATTG,ATTGGGAAAAATATGT,GAAGGCCGCGAGGCGG,CGCACGCCAAACGATT,CAGTAAAGCCTGGGGA,GGTTAGGTCACTACTT,ACGGAATCATGGCTCT,CGGGGAAAAGCGGCTG,ACCTGCGACGCCCGTA,AGGCGGAAGCGGGTGA,GGTCGTGAAAGGATTC,AATTAAGTATAAGAGA,ACCTGTTCGAACGTTC,AGATGATCACTTGGTG,ACTGATCGAGATATTT	B1_GGGTTATAGAGTCAGC-1,B1_GCCATTCAGCCTGTGC-1,B1_AAGCCATCACAAGTTC-1,B2_TAAGCACCAGCGACAA-1	B
B_clone_2867	18	2	AATTACCTGTATACCA,CGGGGTCACGTGCTGT,CTTAAAGAGGCTAAAG,ATTTCTATACCGGGGA,CCCAAGAGCGGTCAAA,GGCCAATTAATTCACT,AGATGCAAATAAATAG,GCGTCTCAAAAAAATG,ATTCATGGATTTGATG,CAGTGGGGGTCGGAAT,ACCAGCCGAATGCCAC,CCGCGGGTGCCAAGGG,AGTAACTTGTTTGTTG,GTGAATCACTTCAATG,GTAAGTTTGTTAAGGT,CATTGCCTAAAAAGAC,GACTCTGTGCGCCTAG,ATAGAATACATGCCGT	B1_TAGGGTTTCGAGATAA-1,B2_ATCACGAAGGCACCAA-1	B
B_clone_12	17	5	ACCGGTGGAATACCGT,AACTAGGGGAGGGTCC,CTTTATGAGAAGGAGA,CCTGAGTTAAAAGTCC,ATCAGTCTCATAGTTA,CGATCTCGCTTAGTTT,GCTAATGAATAGGGTA,CCGGGTCCACCTGGGG,GCTTCTGTAGGGATGC,CCTGCGAAAATAATCG,CAATAATGAAACCTAG,CGTCAAGGATGCCCCG,GTGGAAGGCGCTATTG,CTAGGTGAATGGATAT,ACAAACAGAGAAGTTA,GCCGGCCGAAGTGAGA,AAGGGTATAGGAATCT	B1_TAACCAGGTCTCTCTG-1,B1_ATCGCCTAGCTTCGTA-1,B1_TGCTCCAAGGTAAGAG-1,B1_TATTTCGGTCATCCGG-1,B2_AGGGTCCGTCTGCATA-1	B
B_clone_30	17	6	GTAGCACTGTCAGAGT,CAACGGTAGGGGGTAG,CAATCTCTATGGATTA,GTTGATATGTATATGG,ACGCGGAGGCAGCTGC,ACACCGAGATTAAATC,CAAACGGAGCGTAGGT,GTACGGCGGAAAGGAG,GGCCCCCAGCTTGGTG,CCACAACTATCGAAGA,AAATAGACGTCAAGTC,CACAGAGGGGAGAGCC,ATACATTACCTTATGT,AAGAGTTCAAGCAGTA,GGTACGCCGTGTGTTT,ACCTGTGAATTTAGGC,ATGGGATTGCAGATGG	B1_CATCGGGAGTCCGTCG-1,B1_ATTCTACAGGTGGGTT-1,B1_CGGGTCATCTGCCTGT-1,B2_TTACGTTGTCTGGTTA-1,B2_ATTGGGTTCCTCTCGA-1,B2_TCTAACTAGGTACATA-1	B
B_clone_148	17	30	ATAGATGTGGTTATCT,ACGCGAAAGGGCAGTA,GCGTACTTAGATGGCT,CGAGCGTAGTTCCTGT,GTGGGATAACGTGTCC,AGTGCCTAATCTGTAT,ATGTATGCACATAGTG,GTGGCGTGGCGTAATG,GTGAGGGAGTGGGTTA,GATGGGAGAGAGGAAA,AAAGGCCAACAGGGTC,ATGCCTTCACTTGCCT,CTATCGGTATTAATTT,GGAGGTAAGAGTCGAG,ACGGAGGAACCGAGTA,ATACGTAAGACCGTGG,AGCGCCATACGAGTAC	B1_AGGTCATGTTCAAGGG-1,B1_ATTCTTGTCTGCGATA-1,B1_TTAGGGTGTCAAGTTC-1,B1_ATCCGTCCAGCACAAG-1,B1_AGCATCAAGCCTGAGA-1,B1_CATGAGTCACATCCCT-1,B1_ACGTAGTGTTGCATTG-1,B1_GCGGAAAGTACAGTTC-1,B1_CTCAGGGCACAGTACT-1,B1_ACAGCCGTCGTTCATT-1,B1_TGCACGGAGAACGTGC-1,B1_GGGACAAGTAATGCTC-1,B1_GGTTCTCAGCGCAATG-1,B1_AGGGTGAGTATCGTTG-1,B1_GACAGCCAGCTCATAC-1,B2_ACGTTCCGTCACCGCA-1,B2_CCTCTAGAGAAGCTGC-1,B2_ATCACTTTCATCTCTA-1,B2_GGTTCTCCATCTCATT-1,B2_GGTAGAGCACTGCATA-1,B2_TCCCAGTAGGGTTGCA-1,B2_TCTCACGCAAAGGGCT-1,B2_TCGGATACACTGTCGG-1,B2_AATGGAATCCCGAACG-1,B2_TTGTTCAGTTAATCGC-1,B2_GCCGATGTCACCGGGT-1,B2_ATGATCGAGGAGAGGC-1,B2_GTTCGCTCATTGGATC-1,B2_ATTCATCAGAATCTAG-1,B2_GTTACGATCATGGTAC-1	B
B_clone_150	17	7	ACGAGGCTGGTGAAAC,ATGTCATTGCAGGTAG,AGGTGGTAGAGGGCGT,AAGGCGAAATAGCATT,ATGTCTGGAGCAGGGT,AATGGCAAAAGACGTA,CGAGGTCAGTTTGTCT,ACGTAAACATTGACTA,CACAGTCAGTTAAGAA,AACTGGGGAACAGAGA,GTACACGAGCATCCAC,CTACGTTAGTAACGCC,GTACCAAAAATAGGAA,GATCCAATAGTTGTGG,GCATGAGGCCCAGTAA,ATTGGGGAAGATAATT,CTGCATATAATACCTT	B1_TTGAGTGAGATCCCGC-1,B1_GCCATGGGTCCCGCAA-1,B1_CGAAGTTAGCTTTCCC-1,B1_CAGCCAGTCAGATGCT-1,B2_ATGGATCAGCCGCACT-1,B2_TATCTGTTCTCTTAAC-1,B2_CCTACGTAGTACTGGG-1	B
B_clone_271	17	2	AGGGACGTACGAGATT,AAACACGAGAAAGCAT,GGTGCAGTAGTTAAAG,AACGCAGGGATACAGA,GAGCCGCAACTCCGAA,CTTGATTTCGTTGATG,CAAGCGAAAATGGATT,GATGATAGACTGGTAC,GGCACGAAGTTCCTAT,CACGGTGAAGTAAAGT,GGGGGTTCGTGTCTTG,GGCTGCAGCGAACGGG,GGCAACTGAGGTACAG,GGACCATCCGAGGTCC,CAGTAATTACGGGCAT,AGAGGGTGGCTCAGGA,AACCGGCTATCGCTAA	B1_TTCTGTAAGCTCCCTT-1,B1_GTGGGAACAGGACGAT-1	B
B_clone_324	17	14	AGCAAAAGATGTCTAG,CGATACCAGTTACAGT,CTGCGTTCATTTCAGA,GCGCGACGCGCTAAGA,CCGAGTTGCTGAGTTC,ATGGCTCGCTAAAGAG,AAACAACTCAAGGCTT,GTTTCTTGGAAAAATA,AAAAATAGGGTTCGTG,GCATAGTCATGTAATT,GAGGATCTCCCAGCTG,GATTGGCACTGTAATA,GTACGGAAGAAGGAGT,ATAAGAGGAGAACCAC,GCGTCGACAGACCATA,ATTAATTTCTAGGCGT,AGTTAGGGGTTCGTGG	B1_GTAAGTCTCCATATGG-1,B1_ACTATGGAGGTAAGGA-1,B1_GAGACCCAGTAATCCC-1,B1_GTGCACGGTTCGATTG-1,B1_TAGACCATCAGTCATG-1,B1_AGAAATGAGGAGGGTG-1,B2_CTCCGATAGACTAAGT-1,B2_TCTGTCGAGACTTCAC-1,B2_AGTAACCCACTAGGTT-1,B2_CATGGTACACGCGGTT-1,B2_TACGGTAGTACCTAGT-1,B2_AAAGAACCAATACGAA-1,B2_GACCCAGGTTGCATAC-1,B2_GGGTTATAGCCGGAAT-1	B
B_clone_428	17	13	GTAAGCGCGCCCGTAC,ACTTAATAAATTAATT,ACCACTGAACATGAAG,CGGTGCGTAATAGGGT,GTGTGGAAGTCACAGG,CGTGCGGTGCATCCTA,ATAAAGTAAATTGAGA,CTAAGCTGCTTAGAAA,AATAAACCGGCAGTTA,ATTAAGTTACTTGCGA,AGACCAGTCTCTGCGA,CCATAAATGACAGTAC,GTGAGCCGCAAGGGGC,GCAAAGGAGGTAAGAT,CTGAGATTCGGCCATA,AGTAAGATGGGCAGCC,CCTGATGGAAAACAGC	B1_ATAGGCTCACGGTGCT-1,B1_GGACGTCCACCATAAC-1,B1_TTACGCCTCATTATCC-1,B1_CTTTCGGAGCCTGAAG-1,B1_CCGCAAGAGAATGTTG-1,B2_CTCCATGCATATCTCT-1,B2_CACAACACAAGTACCT-1,B2_CCTGTTGAGGCTTTCA-1,B2_AGACACTTCCGCATAA-1,B2_GCAGCCACATGTACGT-1,B2_TAGACCAAGAGTGGCT-1,B2_TTGAACGTCACATCAG-1,B2_TTCACGCTCCAACTGA-1	B
B_clone_438	17	5	CGTCAGAGCACTAAAA,CGGAAGTCCCGAAAAT,CTTGAGCGAGTGATTT,GTACCGGGGGACGGAT,ATAACCCTCACAAATC,CGGACTGGAGATGATA,ATATAATAGTATGGGT,GGCTGCATAAAAAACA,GTTTGTCTCTGAATAT,GGAACAAGCGACACAA,AGCGATAGGTTTGTTT,AAAGATTTGTGTATAG,ACTGATCGCGTGATGC,CTATAGCGCCTGAGAA,AAGCAACCGGTAGCAC,GTTAGAGCACGTAAGT,AACTGATCGGCGAAGT	B1_CTTCCGACATAGGTTC-1,B2_CAACAACTCTAGACCA-1,B2_ACAGGGACACCATTCC-1,B2_CCGTAGGGTCACATTG-1,B2_TACCTCGCACAAATGA-1	B
B_clone_617	17	3	CTGAAATGGATACACT,CCTCCGGACTCTCAGC,GGGTATATCAGGATAA,ATGGATTTGTATCGAA,CAGGGGTAATTAGAAA,ATATATACCACACTGC,CTCGGGGGACGCATAA,AATGACGTGAAAAAGG,CAGAAGAAGCCAGGGT,GGCCGATCAGTAGGGG,AGTGGGCGCAAAGGAT,GGGGGAGTCGCTGAGG,CGTGCGTGGGTAATAG,AGTGCCCAACTGGGCT,ATGCCCGTCTTAATCC,GTATCACCATTTCGTT,ATCTCTAGAGATGTCG	B1_CGGGCATGTGGAAATT-1,B1_GCCTGTTTCTTCACAT-1,B2_GGAGGATAGGGTGAAA-1	B
B_clone_761	17	6	AGGGAAGCGAATCAGA,GCACAAAGATTGATGG,CTGTGTTTAGGTAGAG,CTTGCGCGCCCGGCGG,GTGGATGGGCCAGTTT,ACTACAGAACTACGAT,AGGAATAGGAAAACAT,GTGACAAAACAAAACA,AAGTATCTAAATGTAT,AACTATGTCTCTATAT,GGCGCCATGGTTAGAC,GTATAACACCAGGATA,AGGTCTAAGTCAGTTA,ATACCGTTGTCTCAAC,AAGTGATCATAGGCAC,AGGGCGGGATACGGAT,ATGGGTGAATAAGGTG	B1_CTTCGGTAGGATATGT-1,B1_AGGATCTGTGCGTCGT-1,B1_GTTCTATGTGCATGTT-1,B1_TCACGCTAGGCCACTC-1,B2_CTAGACAAGATGACAT-1,B2_CTCAAGAGTGATACTC-1	B
B_clone_1026	17	3	ATTCCCTGGGTAAGTT,GCGGCGGGCTTTGGAA,CTGAATCTATCCGTTG,GGTTGTAAAGTCCTTG,ATCGGTTAGCGCGTGC,CAAACGGAGCGTAGGT,CACGAACGGCATCTAC,CTCTGACTACACGAAC,GGTTAAGGAATTATTA,AATAGGGAATAAGTAG,GCCAAAGAATTTATGG,AATGCTTAGGTAATGC,ATTTCTATACCGGGGA,GCATATATGAGACTAG,AAGCCATACGTCGTCG,AAAAGCAGCAAAGTGT,GTGTGGGAATATCGTC	B1_TTACCATTCTACCTTA-1,B2_GTTACGAAGTGCTAGG-1,B2_CTTCAATTCCGTATAG-1	B
B_clone_1129	17	4	AGCAAAAAGTTCGGAT,GATTGTTAACCGGGAA,GTTTGTTAGTCGAGTA,CTAGGTCGCGTACGTA,CATAGGTTACAGCGTA,GTCCCTGTGTAAATAA,CAACGAAGGTACCGCC,GTTTCAAGGGTCCGTA,AGACGTTACAAGGCTG,CGGGGTCTATTGATGA,CGTTCAGCAGGTGAAC,GACAAGGCATTACCTG,CGCGATGAGAAGGGGG,CGATGTTCATCTAGTT,ATTAGTTGCGTGATTT,ACGACACGAGCTATGG,CGGTGTTACCGTCATG	B1_CTTCTAAAGCGCCTCA-1,B2_GCAACATAGATGAAGG-1,B2_TTAGGCATCTGCATGA-1,B2_AAGCGTTGTGAAGCTG-1	B
B_clone_1331	17	5	CATTAGAGGGCGGTTA,AGTCGCTTACTTCAAC,CACGCGCAACGAGAAC,GGCGACAAGAGCGAAG,CATGCCACGAACCGAG,GGAGAACGGGCGCGAA,AATTCTTCGTATGTGA,AGGCATGTGGCTCTCT,CACGAACGGCATCTAC,AGCAATTAAAGAATTA,AAGGGTAAGGTACCTA,CAGGAGTCAAGGCAGC,GTGGAACTACTTAATG,ATATATTGATGTATAT,GTGGATTTGAAACGAT,GGTAGTTCGGTGCAAT,GGACGAGAGGCTGCGT	B1_GATGCTACAGCTTTGA-1,B2_TAAGTCGCACGACGTC-1,B2_AGGGAGTGTTATGACC-1,B2_CAGCACGAGCGACATG-1,B2_GGTGGCTTCGCTTTAT-1	B
B_clone_1493	17	3	CGATCGGTAATCCTTT,GGGTGAGGCTTAAGAA,GCCACCTGCAAGATCC,GCTGATTTGTGGATAT,ACTGCTACCGGAAGGA,ATGCACCTATGAAAAA,GAGGGGGAACGACAGA,GACTAATCAGTAGCTG,GAGGCCTAAGAGGTGT,CATAATAAACAGGCGT,ACAGGCCTATTTGATG,AGTGCGGAGGCAATGG,ATCACACGGGGAAATG,GGTAGGTTATAAGTTT,GTCAATAGATATGCTC,GAGGAAAAACGACAAG,ATATCTCCGTGGCGTT	B1_GTGTCCTCACGGCGTT-1,B1_TACCTGCTCTATCCAT-1,B1_TTTCACACATGGCGCT-1	B
B_clone_1551	17	2	AACTGTTAAGTTATTG,AAGGAAGAAAGTGTAG,CCAACAGTATCTAAGG,GAAGCTTTAGAAATGT,GGGTAGATGAAAGGAT,ACTCCCGTCTTAAGTC,AGCCCGATATGCGTAA,GTCACAGTGGGAGAAT,CCTGCAATGCACGTAG,CAGGGGATCAATGTGA,GAAGGTTCATAAATTA,GGAAGGGGGTAGAACT,GTTGGACAGTGCGAAG,CTGCAATGATAGGCAA,ACTGAATTGGGCCTCG,GGATGATTCAGTCTAC,CGTAATGGGGACCATA	B1_TCACACCCACTGGACC-1,B2_ATGGAGGTCCCTCAAC-1	B
B_clone_1661	17	6	ATGGGGGGCGTACGAA,AGGAATATACTACGGT,CCAACTAGAAGAATGT,ATTCCAATGGATGTGT,AGTTGTCTGTTTGTGG,ATCACTGTCTAAGTTC,GCTGATGCGGTTAACG,ATCAGTGAACTTGTTT,CGTGAGTCAATTAAAC,CTGCAGTAGTTGCATC,ACCAGGGGGGTCGATG,AATTAGGGATAGGCTT,AAAGGTAACTGACAGT,ACTTAAGAATTAAGTC,CTGGGTGGAATCGGTG,AAATAATAATGCCCTA,ACGTATTACCCTGCTG	B1_GGGCGTTAGCACTCAT-1,B1_CCTATCGGTACCAATC-1,B2_CCACGTTAGGACTTCT-1,B2_CCACACTTCCAAATGC-1,B2_CAGCAGCAGGTGCCTC-1,B2_CTCCTTTGTGAACCGA-1	B
B_clone_2020	17	2	ACTACGCGACCGACTT,GATGAATGACATGAAA,GGCCGTGGGAGAAGTA,AGCTATTTGTCTAAGT,CCACGGTGCGGAGCAT,GGGTATATAATCGCGG,ACAGCTGTAGATGATG,CTTCGGTGAACCGATA,CGAGGACGCGTACGGT,CCGTGAGGGCGAGTAT,GTGTGAGTGTGTGTAC,AACACAGCGAAACTAT,GCCGACGTCGTGGGGT,GCATACTCAAGCGGAC,GATTGTTGATAGGGAT,GGACGTTGAGGGAAAG,AAGGCGAAGCGGGAGG	B1_CCACGTTGTACTCGTA-1,B2_CAGCCAGGTAGAGGAA-1	B
B_clone_2220	17	2	GATTGTCCATCTATAA,CTAGGATAAACCCTCA,GATGGTTCAGGGAATT,CAGAGATGATGCCATC,AATTGCCAGTGCGAGT,AGTTCATCGTTAGTTA,AATCATGCGGCGACTT,GGGGGTTAACGAAACC,CGGTGATTGGGTAACG,ATGCGTTGGTAAGCCT,ATTGGTCGGCTACGAA,AGTGAGGGGGATAAGG,GATGGGAAAATGAGGA,AGCTCGTAATACACAA,CTGAATGGATGCGGAT,CGGAATATGTGTAATA,AGATAGACAGGTCCTA	B1_ACCAACAGTCCACTCT-1,B2_TACAGGTTCGTTCATT-1	B
B_clone_2386	17	3	GAGAAGTTAATAATCT,AGAAGATGGATGGTGT,ATGCAGGGGTGTCTTT,GTGCAGTAACTGCGAA,AAAAGGGGGCAGAAGC,AACCCAAGAGAGGAGA,ACATAAGAGGCGCCAC,GGGGGCTGGACTAGCG,GCTTAGTGATCTCAAG,AGCTCGTGATTAGTAA,AGACGTAACCTGGTGT,GTGTCAAACGGCAGTG,GTATGAGGAGGGGAAC,ACCTGGTCGTTGAGGC,CGATCAATCTAAGAAG,GTCTAACGCTGGCCCC,CGGTCCGACAGCGAAC	B1_ACAAAGACACTCCACT-1,B1_CTTTCAAAGGCCACCT-1,B2_TCAGGTACAAGAGGTC-1	B
B_clone_64	16	57	ACTAAGGTGTGCAAGG,GCGGGGGTGTAGGTGT,GGGGGCGAGGCGCGAA,GAATGGCGATTGGTTT,ACATCGTTGTAAACAT,GGTAAGTGGGGTAATT,GAGACTGACTCTGCAG,GGGGGGTGGTACAATG,GCTCCTGAGTAAATGG,CAACAGATGAAAACTG,GGGTAAGCGTGGCGAC,AATAGGGGGAAAAAGG,GAGTGCTTACGGGGTC,ACAACTTTCCTTACAT,GGACGTAACGTTAGTT,GTCGATAACTACCTCG	B1_CACTAAGCACCAGCGT-1,B1_CCTGCATGTGCAACAG-1,B1_AGGATAATCAACGCTA-1,B1_TGTTCATGTACTGGGA-1,B1_ACCTACCTCTAGCCTC-1,B1_TTCAGGACAATTGGTC-1,B1_AGATCCAGTCTAGTGT-1,B1_AGCTTCCTCCTATGGA-1,B1_CTGCATCAGCTGACCC-1,B1_AGATGCTTCTCTAGGA-1,B1_ATGCGATAGGATACGC-1,B1_TATCCTACAAGTTTGC-1,B1_CATTGCCGTCGATTTG-1,B1_AGGCTGCCATAACGGG-1,B1_TTCAGGACAAGTTCCA-1,B1_TTCTTGATCATCAGTG-1,B1_CGTTAGATCCGGTTCT-1,B1_ATACCTTAGGTAGATT-1,B1_TATTTCGTCCAACCGG-1,B1_AGTGACTAGCGGATCA-1,B1_ATGCGATGTACATACC-1,B1_GACTCAACACGCCAGT-1,B1_AAGAACAGTCCCGGTA-1,B1_TTCTAACAGTCCGCGT-1,B1_GAAGCGATCCAGCAAT-1,B1_ACCCTTGGTACTCGCG-1,B1_TGACAGTGTGACACAG-1,B1_TTCGGTCGTGCCCTTT-1,B1_TTAATCCTCTCCATAT-1,B1_GATCGTATCACCACAA-1,B1_CTTTCAATCAAGGCTT-1,B2_AATGAAGCAACGGGTA-1,B2_ACCAACAGTCGTCTCT-1,B2_AGACCATTCCGCAACG-1,B2_CAAGACTTCTCTGCTG-1,B2_CCCAACTGTGGGCTTC-1,B2_TCGACCTGTCTTCCGT-1,B2_TGCATCCAGAATACAC-1,B2_AGGTGTTTCTGCATAG-1,B2_CTAAGTGCAAGATGGC-1,B2_AACGAAAGTACTGAGG-1,B2_CCTCCAATCAGAGCAG-1,B2_GACTCAAAGTTGCGCC-1,B2_CCTCATGGTAGCCAGA-1,B2_CATTGCCCAGCTCTGG-1,B2_GAAGCCCGTAGAATAC-1,B2_CTGCCTACAAGACGAC-1,B2_TTGATGGCACCGCTGA-1,B2_CAATACGCACGCTGAC-1,B2_GACTGATGTGACACGA-1,B2_CTAACTTGTGTACAGG-1,B2_TCAGCCTCAGCAGACA-1,B2_TCATGGAGTTCCGGTG-1,B2_GATCACACATGGCTGC-1,B2_ACCACAATCACCACAA-1,B2_GTTCATTGTTTCCAAG-1,B2_CGATGGCCACGGGCTT-1	B
B_clone_88	16	6	GTAAGAACGAAACATG,CGACAGAGATGGGGGA,AAAAATGAGCAAAAAG,CAACGGCAGTTAAGTG,ACGAGCGGGTTAGGCA,GATGAGGTATACAACC,CGTTCCGGATAAAGGA,GTGTAGTGCCTCAGAT,ATATCTGAACTGCATA,GGCCAAACGATTACAT,GAGGCTTGCCTAGAGA,GGCTGTGCACTTAGGG,CTTGGAGGCTTGAATT,AGTCAAGGGGTTAGTT,ATAAAGTAGCCTCAGT,GCTTACCGGTAGAATA	B1_GACTATGCACACCGAC-1,B1_CCTTTGGCAGCAGACA-1,B1_CCAATTTTCCCGTGTT-1,B2_TCCGTGTGTGTCCTAA-1,B2_AACCTGAAGTTGCGAG-1,B2_GTTGCGGTCCGTATAG-1	B
B_clone_109	16	4	CAGCATGTAAGTGTCA,GGGTCGACGGTGAAGC,AGGACTCGCACTAGTG,GTATGTCGCTGCATGT,GAACCAAGACTACCAA,GACGATCAACAGGCGT,GATAAGGTGTCTGTTA,CTCGAGGAAGTCCGCC,CATGGCGAAAGTGGAA,CACTGCTTATAAAAGG,ATCTCACGAATCCTTG,ACTGCAATAGAACGTA,ATATGAGGGGTCGAAA,AAATAATACAATGGGG,GCTCAAGTGGTTAAAG,AAAGCATAGAACATAT	B1_CTAGGTAAGGATTTCC-1,B2_CTTTCAAGTATGGTTC-1,B2_CACAGATGTCAGCTTA-1,B2_GATGAGGAGAGAGGGC-1	B
B_clone_126	16	4	GATTGAGTCTTGCTTA,CGGTGTGTCCCTATTA,GGTCACCTGAAGATGG,AAAGACGCGTGTGGGA,AGGCATCAATGCGCTG,GACTATGGGTAGAAAT,GGGCACAAGGTGAGGC,CGGGGAATATGGCAGG,ACTAGGCAAAGGGAAC,ATGGATGACGTTGTTA,ACTCAATCCGCGCTAA,GTGTGCGCGGGGAGTT,ATTCGTAGATTTACGT,GCTTGTTAGTTAACCC,GAATGTTGAAGGCGAG,ATATGTGACTCGCCGC	B1_TGGCGTGCACCTGCGA-1,B1_TGACCCTAGCAAACAT-1,B1_ATTGGGTGTTATCTTC-1,B2_TTCATTGTCGACCCAG-1	B
B_clone_194	16	22	AGTGATTCATAGGCAG,AGGCGGACGCCTACTT,CTTTACTGCTTCCCCT,ATGACCCAGTAAAGGG,GGTTGTCGATCTGTAA,GTTCCGGGCCCTCTGG,CGAAGTGGGCTACCCA,GTATATTGAATGAATT,AAGTAAACCTTTAGAT,GTTACCGCAAGTAGTT,GGGAAGCCATGCCTGT,GAGAGTTACGATATAC,CCCGGTGTGTTTCTAC,AGGGCTATAGTTGTTT,GCGTGGCTGCAAAACG,GTTACTAGCGCTAGTG	B1_CGCCATTTCGTTCCCA-1,B1_ACGTAGTCATAGATCC-1,B1_CACGAATTCCATTGTT-1,B1_CTAACCCTCGACGTCG-1,B1_CGATCGGGTGATGAAT-1,B1_AATTTCCTCCATTCAT-1,B1_AAGACAACATCGGAGA-1,B1_GTTACAGAGATGCGAC-1,B1_TCGGGACTCGTAGCCG-1,B1_GCGTTTCGTTCGGTAT-1,B1_TTGTTCAGTTGGCTAT-1,B2_AGGCATTAGCCACAAG-1,B2_AAGAACACAGGATCTT-1,B2_TTGAACGGTGGCCCAT-1,B2_AACAGGGGTGGCTTGC-1,B2_TCTGGCTTCACCCATC-1,B2_TTGCATTAGACTTCAC-1,B2_TCAAGACTCCCAGGAC-1,B2_TCTCACGAGTAACGTA-1,B2_ATCTCTACATGGGCAA-1,B2_GAAGGGTCACTACCGG-1,B2_TGTCCTGCATCAGTCA-1	B
B_clone_198	16	2	GATTAGCAATATGACA,GCCAGGTACAGGGCAT,GAAGAAGAGTGTCGTT,CCGAGGGAGAGGCAGG,AGAGGGGAGATGCGAG,AGTTCATCGTTAGTTA,AATTCAGTCACACCAT,GGTAATAAAACCCTGT,ACCGACGCGAGCCAGG,GGCTGTGCACACGAAA,AAAGAGTCAATAATTG,ACAGAGCGGTCAAATT,GGACGGTAGGTGGCAG,GGTAAGTAAAGAGGAG,ATGGAAATCTTAGATG,ATTAGTTTATGCAAGT	B1_CTCACTGTCGGTGTTA-1,B1_TGGGTTATCATCCCGT-1	B
B_clone_203	16	5	AGAAACTGCGAGACAG,GTTTCCTAGTTCGATT,AGGTATTAAGAGGATG,AGATGGGGCGGACAAT,ATTGGCGCCTTCAGGT,GTTTGCGACATAGCGC,CGAAACCGAATGATGT,CTTAGGTAGCATGTGC,ATAGGGGCCGTAGTAG,CAGAGTGCAAGGCTTC,CAAGGGTTGTAAAGAG,ATCAAGTGAAATGCCT,GATTAGGACATTCTTT,GTTGGAAAAGTCCGAT,ATCGACGCCACGAGAC,CGAACTTAGTAAAGCG	B2_CTCCGATTCTTCGTGC-1,B2_ACAAGCTAGAGCCTGA-1,B2_ATGCCTCCAAGCGCTC-1,B2_ACATCCCCAAGTCGTT-1,B2_GGTGTCGAGTACTGTC-1	B
B_clone_424	16	3	AACAAAAACGTCCACG,GTAAGGTCAGATACGG,CTGGAAATGGCTATAG,ATTTCTAGGGGTAATT,AGGGCGGGATACGGAT,AGCTCAGGCTTTGGAT,GTTTGATAATTTCATG,GTGGGCGCGGGACCCT,GGGGATGTAGAGGCGT,GGATCATAAGGAAGTC,CTCCGGAGAGTAATGT,CGGTGTGTGTTTATTT,ACAGGGTTAAATACTA,GATTGGGCAGGGGCGC,GACAGGGAGAATGTTC,GCTCGGCTATATATCA	B1_ATTGTTCAGGGACAGG-1,B2_ATGCCTCCAGCAAGAC-1,B2_TTCAATCGTGCCAAGA-1	B
B_clone_466	16	26	AGCAGGTGCTGTGGGG,GACTGGGCACAACGTG,ACCTGTGTCGTTATGT,GAGGCATAAGCCATAC,AGCTATATGTAGGTGA,CGGAAATCCTGTATTG,CAGTATGCGGTACATT,GAGGGTGAGCGTATGT,CAATCTATGCTAATTG,GGAACTTAGGTGATAG,ATAAAATTGAAACTTA,ATTACCTTCTGGGTGG,GTATAGCCATTGGAGA,ATATAGCTATACGCAC,GACCATATGATTATTT,CAGTGCGTGAGTAGAG	B1_ACGGAAGGTCCAGCGT-1,B1_CACAGGCGTCAGTCGC-1,B1_ACGTTCCTCGATACGT-1,B1_GCTACCTCAGCTGAAG-1,B1_TACGTCCTCTCTTCAA-1,B1_TCGGGCAAGCGATGAC-1,B1_CTGCCATCAGAGTTGG-1,B1_CTTCGGTCACCGTGAC-1,B1_TAGGAGGAGGTTAAAC-1,B1_TTGGGTACACTCCGGA-1,B1_TCAGCCTTCGCTAGCG-1,B1_CACAGATCACATAACC-1,B1_CTCTGGTAGACTGAGC-1,B2_GCACGGTAGAGCAGTC-1,B2_CATGCAAAGCCATGCC-1,B2_CTGAGGCGTTTACACG-1,B2_CACTGGGCATGCAGCC-1,B2_AATGAAGTCACGAACT-1,B2_TCTAACTCAGCTGCCA-1,B2_ACCATTTTCGTTCATT-1,B2_ACATCCCAGCACCGTC-1,B2_TTCTTCCGTCGCATCG-1,B2_AGTCAACCAGTAACGG-1,B2_ACTATCTGTTCGGGTC-1,B2_GAAATGATCAGGAAGC-1,B2_TTGGGCGAGTTGGACG-1	B
B_clone_467	16	4	GGTAAACTAGCACTGA,ATATGTGAACACGTGT,GTGAGGATACTGCAGC,GCTACTAAATCTCCAA,ACCGGTAGGGGTGTAT,AGGTGTTGAATGCCAT,CGCCGGACGTGGACAA,GATGACTCCATAATAA,GGGTGGCCAAGAAATG,CAGACTCAGTAAAGGT,GGGGACCCCAAAGTGT,GTGTAATCAGGGAATG,GGGTATTAGGTGAAGC,AGTGGAGGATTAAAGT,CCCAAACAGGTAGGGT,ATACACAGATGGATGG	B1_GCACTAATCGGTAAGG-1,B2_GTTGTCCGTCACAATC-1,B2_GTGTTCCAGCGGGTAT-1,B2_TCTTAGTCAATTGCTG-1	B
B_clone_506	16	5	AGGGGGCGCGCGAGGG,GTCGGGTAAGGCCGAG,GTGTAGAAGTAAGAAC,GGACCCTAGTCTGACT,AGATGTAGATATGGTG,GTAGGCTTCGGTCGGG,GGGGAATTAGACGGCA,AAGTAGGAAGGCGTAG,ACTTGCAAGGCTATTT,CTGGAACAGTTGCGGG,CGGTGGTTGCTTCTTT,GCTGGAGGGTGTAACA,AAGAGTTGACTCCGGT,GGGCAGTCAATCGATG,CTATGAGAATGGGTGT,ATACAGACGTATGTAT	B1_CCTTCAGAGACGATAT-1,B1_TTTCACAAGGGACTGT-1,B2_TACCGGGCAACAAGTA-1,B2_ACAGCCGTCGCATTAG-1,B2_GTCCACTCACTATCCC-1	B
B_clone_528	16	14	ATCACGGAAAAAGCGC,GGAGAGCTCTGAAGGG,GGAAGGGCGGTACAGC,GGGGACAAGCGCAGGA,GGAGAACTGGCAGACC,GATAGGGGGTGGGATG,AAATCGTAAATGGGTC,AACGCGGTGGCACATT,ACGACCCACTGGCACA,CTTAGTAAAGCTCTAT,GACTGGGCACAACGTG,ACGTGGGTGCTGCAGT,GACCGCATCCTAAGCG,GTTTAGTGCCCGGGAA,GGCTATAGATATCTTG,ATTGGAACATTTGTAT	B1_TCCTGCACAATCGTCA-1,B1_AGGATAAAGTAGACAT-1,B1_CACGTGGAGTCCGTCG-1,B1_ATCGTGAGTACCAGAG-1,B1_GCACTAAAGGTTACCT-1,B1_GTTCATTAGTCACAGG-1,B1_TCCGGGAGTATGGGAC-1,B2_AACACACCACATTGTG-1,B2_TCACTCGTCCATTTAC-1,B2_TTGAGTGGTACGACAG-1,B2_GCCATTCAGTTCTACG-1,B2_AGAAATGTCCTAGCCT-1,B2_AGCTTCCCACTTGTCC-1,B2_ATTCTACCATCGCTCT-1	B
B_clone_607	16	2	CAGACTGTGTATAAGT,ATTGCAGCCGATGTTG,GTCCAACCCCCGCCAT,AGGGGTGCGGAGGTCT,GAGAATGTAGAAAAGA,CTATAATTGGGCGGAT,AGATATTGAGTTAGTA,AGTGATATGTTCCATG,ATAACCTTGACCATTG,GAGTGGTGCGTAGAAG,AATTCAGTCAGCAAAT,GGGTACCTGGGTGTGC,ATATAACCATATGGGT,CTGTAATAAAAAAGGC,AGTGCGTGGGTCGAGA,ATGGGTTGGCCGAGGG	B1_GTGAGTTGTATAGGAT-1,B2_TTCAATCGTGATACTC-1	B
B_clone_826	16	2	CAATATTCCTGACAAA,GAAACGATCCAAGGGT,GCGGCGATGGCACGCG,AAGACCACGCGAATCT,GGGGGTTCGTGTCTTG,ATTAGCGTAACAATAT,AAATGTACAATGGTAG,AAGGGTGTACTCGCTG,ACATGCATCTTGGGGT,CTTAGCTAAAAGAAGG,CGGAAAGCAATTCTAG,CGCGGCATGTCTCTTT,CAGGGTTGGCTAACTG,CTTAGTGGGGCGCAAC,GGTCCGGGGTAGGCAA,GTTGGGAGACAAGTGG	B1_CGACAGCCAAATCGGG-1,B2_TCGTCCAGTATTCCGA-1	B
B_clone_830	16	6	ACTGCAATAGAACGTA,GTTTGATTAAGTGTCT,ATGCATGTCTTAGGGG,AGGAAATCAGTTCTCA,CACAAGATCACAGCGC,AGGGAGGGCTTGAAGA,ACCAGGGTATATCAAG,AGTGGTTTATGAAGCT,ACAAGCGAGATAGAAC,GATTAATGGGGACTAA,ACAGGGTTCGGTCTAT,GGGGGTGTAGACGGAG,GCAAAGACGGGAGATG,AGATGAGGACAGCATG,AGTGACGTCGCTGCAG,AGGCAGAAGTCGCAGG	B1_GACTGATCAGAATGTA-1,B1_GGGTTATCAATCGTCA-1,B1_TGGTGATCATGGAATA-1,B1_AGCGCTGAGCATCAGG-1,B2_TTTAGTCCACAAGTGG-1,B2_TGATCAGGTTAAGCAA-1	B
B_clone_850	16	6	AGGAATTAGGTGCCAT,GCGGCGAGGCTGGGGC,CGACAGTTAAATGGAC,ATCACACACCGAGTTG,GTGGGAAAGACTAGTG,CCTTATTTGCTTAGAT,GAGCGTTTCAGGCATG,CCAGCGGCACTAGTGG,GGTGAAGGGGGTGGAT,CTACGCGTAATCCTTT,CAACACAGGTCCCTTT,GAGTGGGGAAAACTTT,CGAGGATGGTTTCGCG,GAGCGTAAAAGTAAAC,CTGTCGCAGGCTAATG,ATTGCCACATGTGTCT	B1_ACTTCGCCAAGTATCC-1,B1_GAGGCAAAGCCGGATA-1,B1_CTGCGAGTCCTGGGTG-1,B2_ATTCCTAGTTCCAGGC-1,B2_CTAGGTATCCCTGGTT-1,B2_GTATTGGTCCTCTGCA-1	B
B_clone_852	16	3	CACGGGAGGAAGCAGA,ATTAGGTGCAATATGT,CTTTCAAGATATGAAT,CGAGCTGAATGTAGAT,CGTACGGCGAACCTGG,GGGAGAGAGAACAGGG,AGTGACGTGGGCAAGT,GTGGATTACTTGGGGG,GTAGATAAAACTGGGT,GGTTCAACCTGGCTGG,AATCGTTAAGGGGTCT,AGGTACGGGTGCCAAG,GGTCACAAGATCCAAG,ACTGCTATAAAACATA,CCACCTAAGTATACGT,CGTGGGCGGGATAGCC	B1_TACGCTCTCGTGGTAT-1,B2_TCGACGGCAGTACTAC-1,B2_GGGACTCAGCAGTCTT-1	B
B_clone_874	16	16	ACGAGCTAAATTGCTG,AATGCCACGTTTAAGG,CACGCCATCATAGGTT,GCATGGTAGCGGGATT,AAGGGTCAATGGCATG,CTCCGAGGCTAAAAGA,GAATGAGAGGAGAGGA,AATTCGGCAATTACGT,AGATGTAGATATGGTG,AATTAGGGGGCGCGAT,ATTAGATCGCTGGCGA,GGGTATTAATCAAGCT,AATACTGGGTATACCT,AGTGAGATAAACGAGA,ATCGCGACAATCAAAA,CAGTCTTAGGGGCATG	B1_CATCCGTCAGATAAAC-1,B1_AACGAAAGTGTCTAAC-1,B1_AAAGAACCACAATGCT-1,B1_CTCAGGGGTTTCGTAG-1,B1_TACGGGCAGGTAGCAC-1,B1_AACGGGACAGTAGTTC-1,B1_ACCGTTCTCAATGTCG-1,B1_ACAGGGATCCTCAGGG-1,B1_GTAGTACAGAATAACC-1,B2_CCCATTGGTTGAAGTA-1,B2_GGCTTTCGTGGGCTTC-1,B2_TGCACGGGTGTGGACA-1,B2_AGTTAGCGTTCTTGCC-1,B2_AGGAATACACTATCCC-1,B2_TCGTCCAAGCCTTTGA-1,B2_GCATTAGGTATGATCC-1	B
B_clone_961	16	2	CGGGGCAACGAGCCCG,GCGAGTGTAATTGGGG,GAGTCACAATTTACTC,AACGCTGGCGAAAAGC,GTACATTCATGGGTCT,AGTTGGCGAGCAATTT,CGTGAATAGTAGATTT,GTTCCAGCGTCCATTC,CTCAGATTATTGGTTA,AATTAATACAAACGCC,AAGGGAAGACTGACTT,GCGAAACGGCGTCGCC,AGCGAAGCGGGCGCTG,CGTGAGCAGGTAACTA,GGGCGATTAGCTGGGC,CTAGGAGAACAGAGGA	B1_ACAAAGAGTGACTATC-1,B2_ATCACAGGTAGCTAAA-1	B
B_clone_972	16	3	ATATATGCGTCAGAAT,AAAAATGAAACTGCGG,GTGTACCAAGAAGTTT,GTCTCAACGTGACAGA,GAGCGGGTGGGGGGGC,ATTCAGTGGGGAGTCA,GCTCGGTTATATGTGC,GGCGGGGAATATGGGA,CATACGCCCCTACGGT,GATAACAAACGTGGAC,AATGAGTGGTCAGATT,AAGTACAGAAACGAGG,CTTGATGTAGCGGGTT,CTTACCGCCCTACTGC,ATGCGGATAGCTACGT,ACTGATCGAGATATTT	B1_ATGAAAGTCGCTCCTA-1,B1_GAGTCTATCACCGGGT-1,B2_AGAAGTATCAGTCAGT-1	B
B_clone_1471	16	2	GCGAACTACGGTCTCT,CCGCACAGACAAAAAG,GTGCAGTAACTGCGAA,GGTCGCTAATTAGTGT,AAGCGATTAATTCTGA,GTCGGAGAAAGTGGGG,AAAACACTAACAGGGC,ATTGGAAAGCCAAAGG,ATGCATAGAACACTAA,GACTATAGCCTCAATG,GGGGCTGAATGTGAGT,GTAGAATAGTTTGTTG,GGCTATTTGGCACTTG,GTCTATCGATCACCAC,AGGACATCGGTGATTT,GTTGGCCTATAAGTAG	B1_TACCTCGCAGCGACAA-1,B1_GGGCCATCACATCCCT-1	B
B_clone_1767	16	6	GCATGCTGAATACCGT,CCGCACCGGCTGCCCA,GTGCGCTGGTGCCATT,ACGGCAGGCAGACGCT,AAAGAGGAAGGTGGAC,CCTGAACAGGGAATTT,GGCTAAGAGCAACGTT,CTAGGCTCGATTAGGT,GCTTGCAGCGTGCGAT,AATAAATTAGATCCGT,AGTTAAGGGTTGATAT,GGTTAAGGCAAAGCGC,ACTTGTTAAAATGCTG,GGACATTCATGTAGTT,CTGTACCCATTACTAA,GTTAGGTTGCGGGTTT	B1_AGTTCGAAGGTACCTT-1,B1_TCAGGTAGTTACCCTC-1,B1_GTGAGTTAGCCATGCC-1,B2_ACGGTTATCCCGAGGT-1,B2_TGGGCTGCAAAGCAAT-1,B2_ACAGCCGAGCGCGTTC-1	B
B_clone_1794	16	4	GCATAGTCATGTAATT,AGAGAAGGGTCAGGTA,GTTTAGAGCTTCGATA,AAGACTTCAAGGCATA,GCTGGCAAAGATGATC,GGTGAACAATGTATGA,AAAAAGCTCAATACTG,CACCATAACGACCAAA,CCAGGAAAGTCCGTTT,GTAAGTTTATATGAAG,CGGCAGGGGGCCCTGG,CATAGAACCTCGGATA,ATAAGTATGCCACAAT,CATCGTCGCGTTCATA,ATTGGGGTACTAAGTT,CGTGAGTAGGGCAGGG	B1_ACGGGTCGTCGCTTAA-1,B1_AGGGAGTCATGACGAG-1,B1_TTTGACTGTTAAAGTG-1,B2_AGATCGTGTGAATGTA-1	B
B_clone_1982	16	4	CGGACGCCGTAAATTG,AGGAATTAGGTGCCAT,CAACGGTAGGGGGTAG,ACTGACAACAAACACT,CTGAGGTACGTACGGT,AGACCAATGTATGAGA,GTGAGGGGGAGGGTGG,CCGGAAGGAGGGCGAT,CCGCCGCTGATTAGAT,AGTTCATTAAGGCTGG,CGTACCATAGTCCATG,ATTCAGTGGGGAGTCA,AAGTACAACATTCATA,AAGTGTTTGGTGGCTT,CCACAGGAATCTACCC,CTTAGTTTATTTAATT	B1_CATCAAGAGAATCGTA-1,B1_AAAGTGACATCGGATT-1,B1_AAAGAACGTACGGATG-1,B2_TACCCACCAGATCCTA-1	B
B_clone_2385	16	2	GCGAGGTACGAGAAGA,CGGGGTCACGTGCTGT,CCCCGACGGGTTAGGG,GGCACGTACTGTGCAC,AGGTAGGTCGTGCGAG,CTTAACGAGTGCGGGT,GTGACAATGTTTATAT,ATTTGAACAATTCAAT,ATGTCTGTAGCTGGGA,AGAAAGGGCATCGGTA,ACTTACTCAAGGGGAT,CTGTAGTGAGCTATGA,AGGAAATTCAAAGTAG,CTGGCACGGTGTCGGA,GCAGAAGTCTACCCGT,GTAAGAGAATCGCTTC	B1_GGCTGTGAGACCAAGC-1,B2_GGTTGTAGTTGTCAGT-1	B
B_clone_20	15	106	ACTAAGCACAGGAGTA,AACACTCGCTTAGGTG,CTCTCGTAAGATATGG,GGGAGTGGATATGCGT,ACCGAGTGACTAGTAC,CATGCAAGAGAGAGGG,AAAAAGTTCTTCACCA,AACGATTCGTCTATAA,CATGGGGAGGCTGGGT,AGCACTGTGTGGAATT,GAGTATCGATGTAAAT,ATAGCTTGAAAGACAA,CTGCCCGAATCACTTA,CTTTATCGGGACCTGT,CGTAACGGGCTGGGTC	B1_GGGTATTCATGACGAG-1,B1_TATCTTGTCATCTCTA-1,B1_TCTCCGAAGATAACAC-1,B1_GACGTTAGTCACTGAT-1,B1_GAGGCAATCTTGGGCG-1,B1_GCACGTGCAGCGTACC-1,B1_AGAGAGCGTGAATGTA-1,B1_GTCCCATTCGGCTGTG-1,B1_GACATCATCGCTTACC-1,B1_AGCCAATCACAGTGTT-1,B1_CAGCAGCAGGTTACCT-1,B1_TGAGTCAAGCGCAATG-1,B1_TCGTAGAAGACTTCCA-1,B1_ACTCTCGTCGTGTTCC-1,B1_AAAGGATTCTTTCCGG-1,B1_CTCATTAAGAGCGACT-1,B1_CTACAGAAGACATGCG-1,B1_GACGTTAAGTCACTAC-1,B1_AGCTCAACACGCGTCA-1,B1_AGTGTTGTCCACCCTA-1,B1_GAGATGGCATCAACCA-1,B1_TCGACCTGTACCGGCT-1,B1_CCGTAGGAGTATGTAG-1,B1_AGTCTCCGTATGGTAA-1,B1_ATCCCTGGTCCAATCA-1,B1_ACCCTCAAGATTGACA-1,B1_TGCTTGCTCCAGCAAT-1,B1_CCACAAACATGAGATA-1,B1_GTCAGCGTCTCTCAAT-1,B1_GGGTTTAAGAGCTTTC-1,B1_AATGGCTGTGCCGTTG-1,B1_AACCCAACATATTCGG-1,B1_GTAACACGTGGTTTGT-1,B1_TTAGGGTCATGGGCAA-1,B1_GTCATTTAGACGAGCT-1,B1_TTGTGTTAGGTGCTTT-1,B1_AAACGAATCTGCGTCT-1,B1_GGAATGGTCTTGGTGA-1,B1_TCCGAAATCTAACGGT-1,B1_ATTCCCGGTGCGAACA-1,B1_CACCAAAGTTCGCGTG-1,B1_TTCCGGTGTCACAATC-1,B1_TGATTTCGTACGGGAT-1,B2_CATACTTTCAAAGAAC-1,B2_CACTGTCAGGAACGCT-1,B2_CCAATTTAGTACCCTA-1,B2_CGCATAAAGAGGTCGT-1,B2_GTAGGTTGTAACATCC-1,B2_AGACTCAAGGGCTTCC-1,B2_GCATCTCTCCCTGTTG-1,B2_TCTTAGTGTCAGCTTA-1,B2_CATACTTTCCGCACTT-1,B2_AAGACAACACGGCTAC-1,B2_GAGACCCAGCGACAGT-1,B2_ATAGACCAGTAGCATA-1,B2_AGCTCAAGTTCCACGG-1,B2_CACAACAGTCTTGGTA-1,B2_ATTCAGGAGGGATGTC-1,B2_AACAACCTCTGCACCT-1,B2_TTGGATGAGAGCCATG-1,B2_AGTAACCCATGGAGAC-1,B2_ATGTCCCAGTAAATGC-1,B2_ATACCGAAGGTTGGTG-1,B2_GTACAACGTAACATGA-1,B2_ACAGGGATCTTAATCC-1,B2_GTTGTAGGTAGAATGT-1,B2_CGGGTCAAGATTGACA-1,B2_GCTTCACGTTCGAACT-1,B2_GATCACATCACCACAA-1,B2_AATGCCACAGAGGACT-1,B2_AATTCCTGTTAGTTCG-1,B2_ATACCTTTCTGAGCAT-1,B2_AACGAAAAGTTTAGGA-1,B2_ACGTAACCATGTTCGA-1,B2_GTATTGGTCTGTCAGA-1,B2_CCCATTGCAAGAGTTA-1,B2_GAGTCATCAAGAATGT-1,B2_AACGGGACAGACCGCT-1,B2_AGTAGTCCAGCTGTAT-1,B2_TCTGGCTCATTCCTCG-1,B2_GAGAAATCAAATACAG-1,B2_CGCCAGATCTACCACC-1,B2_ACTGTCCTCAGTAGGG-1,B2_TCGTAGAAGGTAAGAG-1,B2_TGTGCGGTCTATACTC-1,B2_AGTAGCTTCATTTCCA-1,B2_AGAACAAAGACCATAA-1,B2_GTAAGTCAGCTGCCAC-1,B2_CTGCCATAGCGCACAA-1,B2_GAAGGGTAGCCTCGTG-1,B2_TCGGGTGTCAACCGAT-1,B2_TGCTCGTCAAGTGACG-1,B2_CGTGAATGTTGCATCA-1,B2_TTCTCTCAGCATCAAA-1,B2_AAGATAGCAGCCCAGT-1,B2_ATTCCCGGTACGATCT-1,B2_CGTTGGGAGAGGTCGT-1,B2_ACCTGTCTCCTACCGT-1,B2_TAGGTTGCATGCCGAC-1,B2_GTAGATCTCCTAGAGT-1,B2_CGGGACTTCCGTGGCA-1,B2_CCATAAGCATAAGCGG-1,B2_ACGTTCCTCGTTGTAG-1,B2_TCATATCCAGCACCCA-1,B2_ATTCACTCAGCTACTA-1,B2_CCATCACTCATCCTGC-1	B
B_clone_71	15	16	ATCAAGAGGTCGGGGA,CGGCAGCCCCGTGTTG,GGGGAAATATTACCAG,GTTAGCTGCCCAGCGA,CTGCGTCAAACAAAAG,AAAAAGCGACTAATAA,GGAGAATGAAGAAAAG,AGGAATCTACTCCATA,CTCTACATGATAGGCA,GTTGCAGGACGACATA,CGTCGAAGCGGACTTC,ATTTACTGGGTTAGCC,ATTTAATGGGGTAGTC,GGATACGTAATGGGCG,CAAGGCCGCCGGGATC	B1_GTGGAAGCATGCTGCG-1,B1_GTCTGTCGTCACCTTC-1,B1_CTCACTGCAATCACGT-1,B1_CATCGTCTCGGAGATG-1,B1_GTACAACCATTCAGCA-1,B1_TGGGCTGGTTCAAGTC-1,B2_CTCCGATCAATCGCGC-1,B2_TTTCATGGTACTGACT-1,B2_TTTCCTCAGTCGCGAA-1,B2_TGTAAGCGTAGAATGT-1,B2_TCTTGCGTCTCGTTTA-1,B2_TGCACGGCACATTACG-1,B2_ATTCCTATCCGATGCG-1,B2_TATTGGGAGCGACTGA-1,B2_GGGCTCACAGGTACGA-1,B2_GCGATCGAGGGATCGT-1	B
B_clone_89	15	3	CTGTCCTCGTTTATTC,GGCCCGTGAAGTGAAC,GGAGATTGATTTGTTC,GAGTAGATGATAAACT,CATAGTTGATTGGCAT,GCTCACTTCGGGAGAC,GCGGGCCGAGACCAAT,GTTACTCGAAATGGGT,ACAAAATGATCTATTA,ATAAACGTCGTCACAT,AAAGGGAAGGCCCCAC,GTCTGATTACGGGCGT,GTGGGGATAAATGGTA,GAGTATAGATGCCTGT,AAACGACAGTAGGGGT	B1_GCCGTGAGTCCTGGGT-1,B2_AAAGTCCGTGCATTTG-1,B2_CGGCAGTTCCCGGTAG-1	B
B_clone_90	15	29	GGAACTACATCGCTAC,ACTACGACCCTAACGT,GTATCTTAAAATGGCC,CTGAAATTGGCGAAGA,GAGGCTGGCGAACAAC,ATTGGGAAGTAGATAC,GGCAATGTGCTCACAT,ATAAGTCCAATAATAT,CTATCTACCTATATTA,GTCAGTAGGAAGAGAG,GGGTGCCAAACAATAT,CGTTGAGCAGTAAGCG,GTTAAGGTACTTAGTT,AGCGGGTGAGGGGGCT,CCGTAACAGTTACTAC	B1_AGTGATCCAAATGGAT-1,B1_AATGGCTTCCCATGGG-1,B1_GCACATACAGCTGTCG-1,B1_ATCGTAGTCCCAACTC-1,B1_AGTCAACAGAAATCCA-1,B1_AGACAAAAGCGCCTTG-1,B1_GAGTTTGAGAATCCCT-1,B1_GAATCGTTCAGCTCTC-1,B1_ATGTCTTAGACGAGCT-1,B1_CTAGACAAGAATCTAG-1,B1_TCATGAGAGGGTAATT-1,B1_CATTGCCTCCCTCGTA-1,B1_TCGCTCACAGTTGCGC-1,B2_AGAAGTAAGCGACTTT-1,B2_GTTTACTAGAAATTCG-1,B2_CTGGACGGTTCGGTTA-1,B2_TACCTCGCAGCCGTTG-1,B2_TGCGGCAAGATCCCGC-1,B2_TCCATGCCAGGTTCCG-1,B2_TTACGTTAGTCTTCGA-1,B2_GGGTGTCTCGCTTACC-1,B2_CTGAATGCACGCAAAG-1,B2_CACGTGGCAGCATCTA-1,B2_CTCAACCTCTCCCATG-1,B2_CTGCCATTCGTTCTCG-1,B2_GTTCCGTGTGCATGAG-1,B2_TTCATGTAGGGTTTCT-1,B2_AAAGGTACATCAGCAT-1,B2_GCTTCACTCACATACG-1	B
B_clone_159	15	4	ACGAGGCTGGTGAAAC,CTACGTTCCGTCATAG,CATTAGCGAACTAATC,GTCTCGTAGGCTAGTT,ATCTGTGGGAGCAACA,GTACAGGACCAACAAC,GCAAAAATAATCCAGT,ATGGGCTAAAGCAGAG,ATCGGCGAGTCGAGTG,AGGTAATAAGCCAGGG,ACATCGGGGGAACGCA,AACCGCGTAACGGACA,GTAAGCACGATGCACG,CGGTAGACGGCTCTAC,ACTGAGCTGCACGCCT	B1_AACCTTTGTAACATGA-1,B1_CGAATTGGTCTAACGT-1,B1_CCGTTCACAACTGATC-1,B2_GCTTGGGCACTGCATA-1	B
B_clone_164	15	8	GGAGGGGAAGCACTCT,GTGAATGTACGTCGTC,CTAGAGGTGGTCGTTG,CCATCGTACATACGAG,GGCTCCTCGAGTATGG,GGATAAATAACGAGGA,AGCAAGCTGAAGCGGC,AGCCGGCAAAACAGCG,CTTGAAAACTGTGTAT,GTGCGTTACCGTGATG,CGAACAGGATGTCCTT,AGCTCGGTCTTCAGGC,GCCAAAGCAGTAATTT,GAACCGATGAATATGG,GGTTCCCCGATGGGTT	B1_ACAGGGAAGGGACCAT-1,B2_AGACAGGTCGGTGCAC-1,B2_CGGGTGTTCCTTGGAA-1,B2_GGAGCAATCTTCTAAC-1,B2_GTCGAATGTGCATGAG-1,B2_ACACGCGAGTACCATC-1,B2_TCAGTTTTCAACTGGT-1,B2_TGTTGGAAGCCGATAG-1	B
B_clone_230	15	4	GAACAGTAGAGGCTTG,CTTAAAGGCCTAGCAC,CACGGAGACGGAAGCA,AAGTCGTGAGCGCAGA,ACAAGAAAGAAGCGTG,GACGCGGCATGCATCG,GTATGGCTAAACCAGT,AGAACTTAATTGAATT,CATGAACACCTTACAG,ATCTGGTAGGCACCAC,GGCCCGCACGTGCTGC,CGAAACAAACTTGGCT,GTCGAGCGGCTGCCGC,GCAGGTCGCAGTCTGC,GTTTCACCATAGAAGG	B1_TAACCAGCAGACTGCC-1,B1_ACAACCACAATTCACG-1,B1_AATCGTGAGTCGGGAT-1,B2_GTTAGACCAGTAACCT-1	B
B_clone_261	15	3	ATTACTTGGGTAAATT,CCCACTTGCGGTGACA,AACTAGGGGAGGGTCC,GGCTCTTCGGCGGTTC,ATAAAAGACGATCGGC,GTGTAAATAATGAATG,AGTGCACGCCTCGACA,CTATACACGGGCAGGT,AGTACTAGCTTACCAG,CTGCAGATGAGTACAA,AATTGTGAACACCTTG,GTAAATCAAAAAATGT,GTTACCGGGAATAGGG,CTTCAAATATAGGGAG,GGTGGGGAGGGCCTGG	B1_ATTCGTTAGCATCGAG-1,B1_CATAAGCAGTGGAATT-1,B2_CTCAATTTCCGTAGTA-1	B
B_clone_280	15	15	AAGAACCACCATATCT,CAAGGCAGGGTTCTCT,GAGTAATCCATACTCT,GATGCGTTAGGTGCAC,ACTTACGGGTTTACTT,AGGAGATGCTGTAGTT,GTGAAGTTGGAGCGCT,AGCTCTCTAAACAAGG,AAACGTTTAAGTGTTT,AGGCGTAAAAGGGGTC,ACTCCTAACCTACATT,CTAACAAGGCTACCAG,GCTACGGTGTTGAAAG,GATGCGGGGGGTGATG,AGGGGGAAGGAAGTGT	B1_ACAAAGAAGGTAAGAG-1,B1_GGGAAGTGTAACCCTA-1,B1_AATGGCTAGGTATAGT-1,B1_CGTTGGGTCACCTGGG-1,B1_GATAGCTTCGCCGAAC-1,B1_CAACAACGTATTCTCT-1,B2_AGTTCCCCACACACGC-1,B2_AGTCTCCGTTGCTCCT-1,B2_CTTCCTTGTTGTAAAG-1,B2_CTCATGCTCCTGGTCT-1,B2_ACACGCGGTACAGTCT-1,B2_CCTGTTGGTCTTCGAA-1,B2_AAGGAATTCAGCCCAG-1,B2_GTGATGTGTAGGTACG-1,B2_TCGGGCAAGGCGCTCT-1	B
B_clone_304	15	26	GTGAACTGGAAGGATG,GTGGCTTGGCATCGTT,ATCCGGCTAATCGAGG,CCCACGTGGAGTGAGA,AGGCGCTTCTGTATGT,GATCAAAAGGCAACGC,GGGTGTCACACACTTG,GGTTGTAGCTTCCGCT,GACCGAAGCATCGACT,AATAGTGACGGAAAGT,AGTAGATGGAGCGTGT,GAACATTGAGAGAAGA,GTGGGGTAATATCCGA,CAGGAACTAGTTGTTG,CTGCGCATAACCACGT	B1_TCATATCAGCAATTCC-1,B1_TTCCTTCCACCTGATA-1,B1_CTGTGGGGTTCGGCGT-1,B1_TAACTTCTCTTTCGAT-1,B1_AGGTCTAGTAAGGAGA-1,B1_GGTTCTCCAATATCCG-1,B1_TACCGAAGTCAATGGG-1,B1_GAGTGAGTCGAACGGA-1,B2_TCAGTTTTCACGAACT-1,B2_GCCAACGAGTATAACG-1,B2_CCTTTGGGTCCATAGT-1,B2_CATCGCTTCCATTTCA-1,B2_AATGGCTTCCCATTCG-1,B2_ATCCACCTCTGGGATT-1,B2_AGGACTTCAACTTGCA-1,B2_TGTTACTGTAGGTTTC-1,B2_GATCGTATCCAGTTCC-1,B2_TGCCGAGGTATGGGAC-1,B2_CTCAGAAGTGAACTAA-1,B2_TCATGGATCACTGTTT-1,B2_AATGGAATCAAAGACA-1,B2_GGTCACGAGCCTGAGA-1,B2_TTGATGGAGTGGTGGT-1,B2_TACTTACTCACTGCTC-1,B2_AATGACCAGTCGTCTA-1,B2_TACCCGTAGACCACGA-1	B
B_clone_873	15	7	AGCTCTACGCGGGGTC,GATAATTTGATGAGCC,AAATCACGCGTCCTGT,AGTGCTACATTGGATA,CTAGGCTTGCGAGATT,CGTAACTAGTGACCAT,CAAGGTATGGCCACAT,GTAAGAGTGAGCATGC,GATGGTTGGGTCATTC,ACTAATTTAGAAAAGG,GGGGATGAGCGAGCGC,AAATCCAACATTCAGG,AGGCGGGCAGAGGAAG,CACTCTGGATAACACA,ATTTATGAGGCTATTT	B1_TTCCTAACACGAGGAT-1,B1_CTGATCCCAACACAAA-1,B1_CGCCATTCATTCACAG-1,B1_AGTCATGTCTTCCACG-1,B2_ACTGTCCGTTGCATGT-1,B2_TTGATGGGTGAGGAAA-1,B2_ATGTCTTAGGCGTTGA-1	B
B_clone_1060	15	5	CTGTATTGCCATATCC,GTACAAAAGCCGGATT,AGGGAGCTATTGGATA,GAGAATCTCTTTAGTA,GTGGGATACTAAAGAA,GGTGGGTGCCGCGGGT,AATCGCACATTTCCAC,GTCGGTCCAAGCATAT,GAGGCTTGCCTAGAGA,AGTTGGGAAGCTGTAG,ACGGAACTCGAGATGT,AGTGGATTGCGGGTGC,CGGCCATCACACAGAT,AAGTGTAACTTTCCTC,ATTTAAGAGGATGCCG	B1_GTGGAAGTCCACGAAT-1,B1_ATCGGATTCCCGAATA-1,B1_GTGAGCCAGATGCAGC-1,B2_AGTGCCGTCGAATGCT-1,B2_GCCCGAATCTATCCAT-1	B
B_clone_1196	15	4	AAGTCACCGCTTCAGG,AAGGGGTGGCATACAC,GTATATGGCGATACTA,CTGGCTTTCCTGGGTG,CAAGAGGGCGGTGTTG,CGGTCGGCCCTGGGAT,GAATCAAGGCCTATAA,CTGAGCCCAAGGGTAT,AGTTGTACGTTGCGAA,AGCTCTGGGTGTATGG,AATGCATTGTGTAAGT,CCACCTAAATGTGGTG,ATTTCCGTAATAGCAG,GTGTATTGGTCGCTTA,CGGGGCTCGTTAGGAG	B1_GATTGGTAGGCGTTAG-1,B1_GGAGGTATCACAGTGT-1,B2_ATACTTCCATGGGCAA-1,B2_TGGGAGACACCTGCAG-1	B
B_clone_1292	15	10	AGTTGAGAGAACGGCG,ACTGAGGGACAAATAT,GTTTGCAAAAGTGATC,GAAAGGTGGATCCGGA,CGAACGGCGAGAACGT,GATAATGGGGTGACTA,GGGGGTTAACGAAACC,GGCAAGTCATTCGATG,GCGTCCGTAGACGTAG,ATTAGTGGAATTATAC,GGGGGTGACGAAAGAC,GGCTATGAAGTGAAGA,GGTGGGGAAAGGGAAG,AGAGGTTTGTGTCGAT,GTGCGTAGCCAAATAA	B1_AACAAGACAAAGCACG-1,B1_AGACCATTCACCATGA-1,B1_GTCACGGTCACTGTCC-1,B1_ATGAGTCTCCTATGGA-1,B1_TGTTCCGCATGGGATG-1,B1_TCAATCTCAGGTTTAC-1,B1_ACTACGACAGGCATGA-1,B2_GTGAGTTAGTCAGCGA-1,B2_CATGAGTTCAGGAGAC-1,B2_CCAAGCGTCAAGTCTG-1	B
B_clone_1830	15	7	AAATGGGGGTTCGAAA,GGTGCTATCGAGATTT,ATTTAATTGTTGCCTC,CTAGCTGTCTAAAGTA,ATATGCGAGGTGGGAT,AATGGCGTCGAGCAAA,GGGACCATGGTGGATG,AGTAATCAATAAAAGG,GTGGGGCTCAAAGGAT,GGCTGTCTCTACCAGA,GGGCCCCCGCGCGCGA,GATTATGGGTTTGTGT,AATACCAGATTGAATT,CATTCCCAGGCTATAG,AAGGGACTCAATCCCA	B1_ATACCGACATTCGGGC-1,B2_GACGTTATCCGTAGGC-1,B2_TTAGGGTAGCTAAATG-1,B2_AAGCGAGCATCTCCCA-1,B2_AGCCAATCACTTGTCC-1,B2_TATCTTGCATGGCACC-1,B2_AGGAATAGTCGCATGC-1	B
B_clone_2022	15	2	ACTAGGCAAAGGGAAC,GTAAGAGAAGTTGATG,CCATGATTCGCACTGT,GGAGCTAAGTAGGAAA,GGAGCAATCAACCGCG,AAAAGTATAGTTGTTA,ACTACAGAACTACGAT,ACAAATTCAAGTCGTT,GAGGCTTGCGCGATTC,AGTTGTAGATTTGGCA,ATGCGAAAGTGCCTTA,CCCTCATCATAAACTG,AAGGGCACGATGATAA,GTAAGGAACTGGGGAT,CTTTGCTTATATAATA	B1_GAGGGATTCTGCCCTA-1,B2_ATCGTGAGTCGCGGTT-1	B
B_clone_2668	15	2	CGGTGTGTCCCTATTA,GGTGAGGCAGTTAGTC,CCATAATCATTAATCT,AAAAGATCGCGACATG,ACTAATTTGGCACGCC,AGGGGTCTCTTCCTGG,CACTCCGACTGCGCCA,GTACAGTCCCAGCGGT,GTTGCCCCCGCAGCTC,GTGGGGTGAATTGGGT,CAATAACAGTATACTT,AGTACCGGGGAGAGTG,GGTGGTGACTCCGGCG,GGGGATTGCGACGAGG,AGATGAGCGCAGGATG	B1_TTCCTTCTCGGCGATC-1,B2_TCATCCGTCCCGTAAA-1	B
B_clone_3189	15	2	CCAAGGGCGAAGGGCA,AGTCGTTAGATGAGTA,GTCAAATGGCTCAGTA,CGCACCTGGACCCTAC,ACTAAGTGCATAAGAT,ATGTAGTAGTGTGGGA,CCTACAAGACAGCCAG,GAAAGTTTACGGGGGG,AAGGATTCGGTGGAAA,GTCAACGAAAGGGAAC,GATTACTTATATACTT,CGGAGTTGAGGGGGTT,GTGGGGATCTATCTAT,GGCTAGATGGACGGAT,ATCCGAGCAAGCCGGA	B1_ACTTTGTGTGTCTTGA-1,B2_GACGTTATCGTACACA-1	B
B_clone_14	14	3	ACTAGGCAAAGGGAAC,GCAGATTTAGAAGGAC,AGTAATGGCTGTGTTA,GCCTGATGACATCGGG,GAAGACTTAGAAACCT,ACACAGCGAGGTACTT,GATTACGTCAAAAAAC,AGTAACATGCAGGTAG,GTTAAACCCGACCTTG,GGGGCGTAATTGATAC,GGGGGTGGGCTACTTT,AACGGCGTATCAGATA,AGCTCTGAAGTAAATA,ATCCCGTTGATAGCTC	B1_AGGCTGCTCTACGCAA-1,B2_CAGTTAGGTACCACGC-1,B2_ATCTCTAGTTGAGGAC-1	B
B_clone_44	14	5	GGGTGGTCGTTGGGTT,CTGAATATAAGCGATA,GGAAAAGCATTTGGGC,CTGAATTGATTGGAGA,GATTAAGCGTTGATAT,AACTGACCGAGTCTGG,GGTGAAAGCTCGGGCT,AGTAGAGAAAATGTTG,GATTATGTCGGCATCC,AAACGCCGCAATACTT,CTAAAGTTCGGAAATT,AGGAGATTGTGCGTTT,GGGCGTTACGTAATTG,CAAGGCGGCCTAACGG	B1_CACTTCGGTACGCTAT-1,B1_ATGATCGCAGCTGGTC-1,B1_TTACCATCATACTGTG-1,B2_TTACCATTCGACCAAT-1,B2_GATTTCTTCCGCGGAT-1	B
B_clone_52	14	20	AGCTACGTAACAAATT,GACAAGAGCAGAGGGC,GATTAGTGGGGTGAGT,AAACCCGTATAGACAT,GGGTATGCGTTTCATT,GGAGCCTCCGTCACAA,GTAGAACGGCGTAAGA,GCTGAGGGATTTGAAT,CGGTAAGTGAAAGTGG,GGATATTGATGCCAGG,GTTTCATCAAGCCTTT,AAGAAGTTGCATGGAT,CTGGGTAGGTAGATCA,CGTAGCCACCTAATGA	B1_CAATGACTCCATCTGC-1,B1_GGGATCCAGATTAGAC-1,B1_TTCATGTGTTGACGGA-1,B1_AAGAACACAACCTAAC-1,B1_CCTCATGTCACAAGGG-1,B1_AGTAACCTCGGTCGAC-1,B1_TCCTCGACAATTGCCA-1,B1_GCTTTCGCAAATACGA-1,B2_ACTTTGTAGCCATGCC-1,B2_GTTATGGTCTGGACTA-1,B2_AAGCCATCATTCTCTA-1,B2_CATGCGGCAACTGATC-1,B2_TGACAGTTCGCTCTAC-1,B2_ATGGGAGTCGCAGTTA-1,B2_TACTTGTGTTTGGAGG-1,B2_AGTAGCTCAGATCACT-1,B2_CGATCGGTCACCTACC-1,B2_TGCTCGTTCGTGCTCT-1,B2_CCTTCAGAGGAACTCG-1,B2_TAGATCGGTTGGCCGT-1	B
B_clone_56	14	9	CTGAAATGGATACACT,GAGGAGGGCGGGGGTG,GTCAGTAGGAAGAGAG,ACAGAAGGGGAAGAAT,AAAGCCGACGAGACGT,GCTAGTTTCTAAGGGT,GAGCGTGGGGAAGTAC,CTTAGGTAGCATGTGC,CTTCGCTTACACGTTC,GGTTATGTCGTTCTTG,CATTAGATATTGATAA,AGTGGTACGTGCAGAT,GGTAGGGTGGACATGG,GTATGCTAAATTATGA	B1_ATCGGCGGTTGACGGA-1,B1_AGTTAGCCACCCAATA-1,B1_TGAGGAGCACTTGGCG-1,B1_GGACGTCAGCATGATA-1,B1_CTGATCCGTTCGAGCC-1,B2_GCCCGAATCAAGTGGG-1,B2_ATTGTTCGTCACCTTC-1,B2_AACAACCTCCAAAGGG-1,B2_ACAACCATCTGCTAGA-1	B
B_clone_84	14	6	CATAAGGTACATCTTT,ACTAGAGACCCTAAAA,CGAGCTGAATGTAGAT,GTTGATTGGTTTATTT,AAAGCTTTCCGAGGAA,GCGAAAATGGCAGATG,CGCGGAATGAGAGTTA,CTTGGGCTGTGCATAG,ACTAATGGCCGCGAAT,GGGCATGAACTTCGGA,GGTTGTGACATGATGG,ACTAGGAGACTTGTTG,CTCGATGTGTTCGGGC,ACTAGTTAGGCTGGGT	B1_ATCTTCACAACATCGT-1,B2_ACAACCAAGCCGATAG-1,B2_GATAGCTTCTATTCGT-1,B2_GGCTGTGCACTAACCA-1,B2_ACGGTTAGTCTTTATC-1,B2_TCCTTCTGTCTCGGGT-1	B
B_clone_205	14	2	CGTGATTAACGGATTT,AAGGAGAAAAGGGCAT,ATGAAATGAGTTACTG,CTCAAATTACTTCTAA,CGGGAGCCGCAGAGCG,AGATACGTGTTGGAGT,GCCACATTGTAGAAGG,ACGTATATGGAAATTA,GTTAAATTGGCGAGTG,CGATATCTAACCGGTC,CGGTAGGTCCTAACTA,GGGGCATTAACGAATT,AACAAGTGCGAAGAGA,GGTACCTCCGTAAAGT	B1_AACCAACCAGCTATTG-1,B1_TGGGATTGTATCACCA-1	B
B_clone_276	14	9	GAGGGGGAAATGATTT,CACGGTGGATTAGACA,CCGCATTGGAATCAAC,AGATATCAAATACACC,ACGAGTGGCCAAGAAG,ACGCACCTGATTGAGC,ATTAGTAAGTGGGCGT,ATCTATATCGGTAAGG,ATTGGGGTCACCATTG,GATTAAGGATACACGG,AAATAACCGGGTGCGT,CCTTGTGTGGTGGTGA,GTGTAGAGGGGACGAC,CTCGATGGCTCTGAAT	B1_CGTAAGTCAGTAACGG-1,B1_TATTGGGAGAAGAACG-1,B1_AGAGAGCCAACACGTT-1,B1_CGGGACTGTGTGGTCC-1,B2_AACCACAAGGTTGTTC-1,B2_GGGAGTACACACGGAA-1,B2_TTTCATGGTTTGAAAG-1,B2_CCGGGTAGTCGTCAGC-1,B2_GGGACTCCACGCTGCA-1	B
B_clone_290	14	3	AGCGCGGTGGAAAGCA,GTGAGGGAGTGGGTTA,CGCAGGGTATGAGGGA,GGAGAAAGACATCTCG,AAGGGTTCCTGTAGTT,GCGGAGCGATATAGTT,AATGATCAGTTAAATT,GGACGCGGAGGGGGGT,AGCGCTTTGTATATGA,GGTTAGTAATCTGTCC,ACTACTTTGTAACAGT,CGTACATCCAGTCTGC,AAATCAATGTCAATGT,AGATCGCGATCACACT	B1_ATTCACTGTCCGGATC-1,B1_GAATCACAGGTTCCGC-1,B1_TTAGTCTCACGCTGCA-1	B
B_clone_325	14	20	GCTCGGATGTGGGGAG,CAAGCGTTGTGCATGA,GAGCGTACATATGTAA,CTCGAGGGATCCCGGT,ATGAAGACAGTACTGG,GGACGCGGAGGGGGGT,CTCAAATTACTTCTAA,GGAACCCGAATTACGG,ATATACGTGCATCAAG,AAAAGTGGGTAGCTTC,ACTCGGAACGTTGCGC,AAAACTTCCCCAACTA,GGAAACCGACCACCGC,AAGACACAGCGGGTGC	B1_CTTCCGATCGCCACTT-1,B1_TACTTCATCTCGCTTG-1,B1_CCTTTGGTCTGCACCT-1,B1_TTGTGTTAGACAACTA-1,B1_GACGTTATCAGCTTGA-1,B1_ACATCGACATCCGGCA-1,B1_TCGGGCATCCAAGAGG-1,B1_CACGTTCCAGAGTGAC-1,B1_AACCTGAGTTTCGTAG-1,B1_ATTCATCGTGGACAGT-1,B1_GCACGTGTCCTTATGT-1,B2_TACATTCTCACCCTCA-1,B2_GACGCTGCAACGACAG-1,B2_TACCGGGTCACAAGGG-1,B2_TTTAGTCGTCGAACAG-1,B2_GGGCGTTTCGTTCTAT-1,B2_AGGCATTTCTATGTGG-1,B2_TCAGCCTGTCGCGTCA-1,B2_TCGCAGGAGCTAGAGC-1,B2_CATTCCGCAGGGTTGA-1	B
B_clone_416	14	2	CGTGAGTTGCACCGGG,CCTACCACGTTTGTTT,CATCCGTGAAACATAA,ATTTGCGAGCAGCCCT,AAACGAGCCTCGCGGC,GAGTCTAGAATTGAAC,GTGTATGCACGTAAGC,AGAGCGTTGCTTAAAT,AGATAGATATAACAAC,GGTTATTACCTTGTTA,GGTGGTCAAAGAGCCG,ATGGGCATGGGAAGGG,ATGCAAGAGTGTATTT,ATGACGGTAGATCGCG	B2_GGAGAACGTTAAGCAA-1,B2_ACACAGTTCAGCACCG-1	B
B_clone_472	14	2	ATTTAGAGGATTAATT,AAAGGGAAGGCCCCAC,CGAAATCGGTTAAAGG,GCCAAGCCATCCAGGG,GTTGATTTAAGAGCTG,GTAGGGAGGATAGTTG,ATTAACATATTTAGTA,CATTGCTAGTTAGGTG,GCAAATAGAGATGGAT,GATAAGTCGTGGGTGA,ACGTGTCTCTTGATCT,CTCTAAGGGGCGGATT,CAAAGTTGCCCGAATA,AGGGCAAAACGACTTT	B1_CTCCGATTCTCGCCTA-1,B2_CCAATGATCGCATAGT-1	B
B_clone_495	14	12	GGAGCCTCCGTCACAA,GTGTGGGAATAGCATT,GAAAATAAGTATCCAG,GTCCAACCCCCGCCAT,GACAAGCGGGTAGGGT,AACCGCTCAATGATGG,ACTACCTTGAAAGTTC,GGCGAGTGACGCGTGT,GTTTACCTGGGGCATA,GTAGACAAATATATGG,AGGTAATCCATGGTCC,CGGTGATTGGGTCTTG,ACTGATTTATCTGGGG,GTGTAAACAGAGATGT	B1_TCATCCGCAGTTGTCA-1,B1_CATCCCACAACGACTT-1,B1_TTTGGAGAGGTACAAT-1,B1_CCACCATAGTCCGTCG-1,B2_TTGTGGAGTCTTCAAG-1,B2_AACCTTTGTAGAGTTA-1,B2_TTGGTTTTCTGACAGT-1,B2_TTGGTTTTCCCAACTC-1,B2_GAACGTTGTACCACGC-1,B2_GATCACACAGACCCGT-1,B2_GTTGTGAGTGCTCCGA-1,B2_TTGCTGCTCTATACTC-1	B
B_clone_496	14	2	ACCTGATACGAAAATG,GGAGCGACGCTGAGGG,AGTGAAGAGACAGAAC,ATCTATTCATACATGG,AGCCCATTGTTGAGTT,GTTGGGGAAAGTGAGG,AGTGCCAAGTGACATA,ATACATATAGCACAAA,AATTGTATGCGTAGGC,GGCTCTTAGGTGCACT,GGAAAGCAATGTAGGA,ACGTATGGGATAAGCG,AAGGCGAAGCGGGAGG,AAACGAGCCTCGCGGC	B1_ACAAAGAGTGTCCGGT-1,B2_AGAGCCCTCGTAGCTA-1	B
B_clone_571	14	2	AGCGACGAAAGAGTAG,ATCTGTGGGAGCAACA,GTTGAATCGGCAATCA,GTTTAGACACCCGGAG,GGATGTGACGACCTTG,CCGCGTTAATTTGAGC,ATAACTGCGGGGCAGA,ATACGAGGGTAAATAG,AGTTCCGACTTAGGGC,GGCGGGCACAACGTTA,GAGGACCAGTTTGGTG,CAGGGGAGCTAAATGG,CTCACAGACCAAGAAG,CGCGAGTAGCCGGCAC	B1_CTTACCGAGCTAGTTC-1,B2_ACGGAAGCATGGAGAC-1	B
B_clone_624	14	10	AAGAGTAGCTGTATTA,GGGTATCTAGATACTG,GAGGACTGAGTAGCGG,CGAGCGATGGCTCGGG,GCATATATGAGACTAG,ATGAAAACGATAGACT,AAGGGTCTGGGGAGAA,ATAACTGCGGGGCAGA,GACAGATCCTAAGAAA,CGCGAGGGAAGAGTTT,ACAAGTCCCGGGCTCT,CTAGATAGAGAGCAAC,GTTGGTTTAAGCGGTG,CCAGCTGAGGATGTTG	B1_CGAGGCTGTTGCGGAA-1,B1_CCCGGAAGTCTGTCCT-1,B2_CAACCAAAGACATATG-1,B2_CGGGTCAAGAATTCAG-1,B2_TGCATCCGTGGAATGC-1,B2_TGCATCCAGCAGGCAT-1,B2_CACACAATCGTGCAGC-1,B2_CACTAAGCACCACATA-1,B2_TTACTGTTCTACTGAG-1,B2_AGGGCCTGTATGTCTG-1	B
B_clone_635	14	7	CTACAAGCGTGCCTCG,GCTTAGCTACAGGCAC,ACAACTAAATAGAAGT,ATCTAGCCGGTAAAAG,AAATGTGACGTTATCG,GGCTGTCTCTACCAGA,CTTTCAACATGCCAAT,CGTAGATCGAATGGGG,GGGAATGCAATGGTAT,AGGGGTGAAGCTGTCC,ATATGAGAGCTAAGAT,GAGCGTGTCCAGCCAT,GGTTCTGTCTCAGAAT,CATGAACTGTATGAGT	B1_CCGTTCAGTTCTCCTG-1,B1_TATCTTGTCCGTATGA-1,B2_AAGACTCGTGAATAAC-1,B2_TGTTCATGTGAGGAAA-1,B2_TCATGCCAGTCATAGA-1,B2_GCGGATCTCCGGTAGC-1,B2_CTCGAGGAGGTCTACT-1	B
B_clone_649	14	18	AAACACGAGAAAGCAT,GATTCTACAGCCCTCC,AACCGCGAGTAAGTGA,GGGGGACTGATGACCG,GCCTAGTTATTACTAA,GCAGATTTCCTGGGTC,GGGCATCTAAGTAAGG,CGGTAGTGAGTGAGCG,GCCTACCTATATGGTT,GTCAAAAGCACAAAGC,GGGTAGGGAATTAGTG,GGGGCGGGATGACGAA,GTTGGTAGACAAAGGG,ATAAATAGGTTGAATT	B1_GCACGGTAGTCCTACA-1,B1_CACTGTCGTATCGTAC-1,B1_CCGCAAGAGTGCCTCG-1,B1_TGGGCGTTCACTTCTA-1,B1_CAAGAGGAGGACTAAT-1,B1_CACGTGGGTTAAACCC-1,B1_GCACGTGTCATCGCCT-1,B1_GAATCGTCACAAGCCC-1,B1_ATCCTATGTTTGGCTA-1,B1_GTGCGTGAGGGAGGCA-1,B1_ACACTGACAGCGAGTA-1,B2_AATGAAGAGAAGTGTT-1,B2_CAACGGCCATACTTTC-1,B2_GAACTGTGTATTGCCA-1,B2_CTCAACCTCCATACTT-1,B2_CGCCAGAGTTGTAAAG-1,B2_GATCCCTAGTGATTCC-1,B2_TAGACCAGTAAGATTG-1	B
B_clone_751	14	9	CTGAACCTGTTCATAA,CGTGGGCCGGGGAGTG,ATCCATTCATGGCGAG,CCGACTCTAGAGCAAG,AATCATATATATGTTG,ATTTCCGGCTATATCG,GTTGGGCCCTGGCTTC,CGGTGGGTCAACGAGA,AGTCGGGTACACGTTG,CTGTGTGCGCAGAGTT,GGGGAACAATCCCTGA,GTGAAATGAGTTCGGG,GGGGCGCGGGCGAATG,CAAGCGTAGTCTCAGA	B1_CGTGCTTAGACCGTTT-1,B1_AAGCGAGCACTCCACT-1,B1_TGGTTAGGTGTCGCTG-1,B1_CTACATTAGCGAAACC-1,B2_GTCTAGAAGTCCTACA-1,B2_ATCGTGACAAGTGCAG-1,B2_CGAGGAATCCAGCCTT-1,B2_CCTGTTGTCTATACGG-1,B2_CGAGAAGAGTATTAGG-1	B
B_clone_900	14	7	AATTCATTGAAACATG,CGTAGTACCTTCGGAT,AAACATTAAATTCACT,ACCTGAAACTTTGAGG,AGTCCGGGGCTTAGAC,AGCAGAGCAAGCGGGT,AAAGACGACTAGAATG,GTCAACGCGGATGGTC,GCTCATTGCGGTGCTG,AGTAAGTCGCTAAAGG,ATGGATAGAATTAGTT,GATAAGCAAAAAGTAC,CTTACAGACAAGGAGG,GCGGCCGGAGATGTTA	B1_AGTAACCAGAGGGTCT-1,B1_ACTACGATCTCCCATG-1,B2_ATTCACTCACTCAGAT-1,B2_GTAGTACGTGTGAATA-1,B2_CAGCAGCAGCTTGTTG-1,B2_AGATAGACATGTGCTA-1,B2_CTGCCTACACTGTGAT-1	B
B_clone_970	14	2	GTGAGTTTATTCGTTT,GTGTATACGCATGTGT,CCAGGGTTGGTTATTC,CCGCCATGATGACACT,ATCGAGAGCGACGTTC,ACGTCAATAAAGGATT,GGTCCAGAATGTAAGG,GTTGATGTGTCGGGTC,ATGCGAGAATATCTTG,GCAGAAGGGGGGAGGT,AGCGCCCAGTATAGGT,ACAGGAGTAGGGCGAA,CTAAAGTTAAGTGTTG,AAGTAAGCCAAGCATA	B1_GCCAGGTCAAGCAGGT-1,B1_CCTTGTGAGCGGGTAT-1	B
B_clone_979	14	2	GACAATACCCTTGACG,GTGAGTGGCTCGGGCG,CGAGATATATTAAACC,CCATACTTCATTGGCT,GGCTCTAAATAGCAGA,GATACCTAAGTGGAAA,ATTTGAGCCACTAGAT,ATAAAGTTACGGCAGG,GGAAGGGTAACCCAGT,GGTCAGGCGATGCGGC,GAGACTGTGCACATTA,CTTAGTAAGGGGGTAC,CATCCGGTGTTGAGCT,AGGCGGGACGGAGAAC	B2_CTCCTCCTCCTCACCA-1,B2_CCCTCAATCAGCAGAG-1	B
B_clone_1144	14	8	GTATGTTCCTTTGAAT,ATGAGAAAAGATAGTA,GGAGGTCTCACGCCAT,GGGCGCAGCGCGAAAA,GGCGGGAAATGCGATT,CTCCATTGCTGACACT,ATAAATGAAATCCCAG,ATCCGCTTATATATAT,AGGCCAGTCGAGCAGC,GGGCGTGTAGGCATTT,GGGAGACGGATTGTGG,AATTATGTGGAAATAC,ATCTGTCGCGAAAACT,CACTGTCGGTTACCTT	B1_TATTTCGGTTCGAAGG-1,B1_CGCCATTCAACACGAG-1,B1_GTCATCCTCTCTCGAC-1,B1_TATGTTCTCAACCCGG-1,B1_CATTCTAAGCGACCCT-1,B2_ACTTAGGCACTCTGCT-1,B2_TCCGGGACAAGTGCAG-1,B2_ATTCATCTCGCACTCT-1	B
B_clone_1188	14	5	CGCCGAGTAGAAGGGC,GAGGGGGAAATGATTT,CGACAGTTAAATGGAC,CCGGGGGGCTACGAGC,CATTCTCAGAATGTAA,ATCTGTGGGGAAGCAG,CCACGACTGGTAGCAA,GACGGACTACTGGGAC,GGTGATACGGGGGGGC,GTTAAAAAAAGGGGTG,ACGTGATCGCTGGGCT,CGGTCTATAGATGTAC,AAGAAGGGAGTAGCTC,GCACGGTCGTTACGGG	B1_GTGTCCTCATCGGAAG-1,B1_CTAAGTGGTACGTACT-1,B1_TTAGTCTAGTAGACCG-1,B2_TTCAGGACAAGACGGT-1,B2_GTAGAGGAGCACCGAA-1	B
B_clone_1208	14	2	GTTAGCTGGTATGGGG,CATCATGTAAATAAGA,CTGGATAAGGGCAGAG,AGCGGGAGGGGTACTG,CACAAGGCGCCTGTAT,CTCCGTGAAGATACTA,ATGAATTACTATCATT,AAGTAAAGGTGGGTGG,GGTGGGCTGTTAACGA,GTTTCGACCCTGATGT,GGGAATGGCCGCGAGG,GGGGATTGGGGGGTGG,ATTAGAAGGGTTCCTA,AGAAATTCGAATAGTG	B1_AGGTAGGAGTCCGCCA-1,B2_TCCACCACAACAGATA-1	B
B_clone_1219	14	2	CTCCAGTCATTTAAAG,AGTAGATAAAGTCAAC,CCGGGGATAGTCGAGA,ACCTGTGTCGTTATGT,GTACGGCTATTTGTGT,AGGGGGGTACGTGGTA,GGGCACTTGATGGTAT,GGGTCGGCAAATGGAG,AGCAGACTGGTACAGG,ACACCTGTGAAACTTA,ATGGCGGGGTATCTGC,AGGCATGTACAAAGTG,GTTAGATGGATTAAGG,GGGGGGGAGCTAGAGG	B1_AGAGCAGTCTGAGGCC-1,B2_ATTCCTAAGCCAGAGT-1	B
B_clone_1285	14	3	CAGGATATAGAAACTC,ATTGAAGTGCTGGCCC,GACGGGGGGTATACTC,GGAGGTGGGGATGCAC,ACTTCCATAAGTGTCT,CCATCTTGCTCACCAT,CAAGGTTTGGACGTAA,CGGGGCTTAGGTCCTA,AGTTATTTAGGTAAGA,CGGTGTCCGCTAAAGG,CTACAGAAGCCTATTG,CGTGGAGAGTTTGTAA,ATTAAAAAGCGCGCTT,AGTTCGTCCGAGCGGG	B1_TTCTAGTCACTATCCC-1,B1_AGCCACGGTAACAGGC-1,B2_ATGAGGGCAGCTGTAT-1	B
B_clone_1294	14	3	CTTGGGTCAAGTCGAG,AGGGCACGGAGAGTCA,AATTGTAGCAACATGT,GGGAGTTAAGTTATAT,ATTGAGGTGCATCAAC,CTATACGTACTTAAAC,CTAGCACAAGTAACGT,GGTGATTCATAAGAGA,ATAAATTTACTTGTGC,ACACCGAGATTAAATC,AGACATTGAACTGTTT,ATCTAAAGAAGTATTT,CGGCCGCCCACCGTCA,CTACAGACGAGGGTGG	B1_AAATGGAAGTACGAGC-1,B1_AGGGTGATCGATTGAC-1,B2_CGAAGGACACCCAAGC-1	B
B_clone_1561	14	7	GCATATATAAAAGTTT,GCTGCGGCGGATGTCC,CTTACCTCAAAGGGTG,CATTATTCGTAAGATC,GAGGATTGGTTAAGAG,ACATCTTACGACAGGG,AGTGCTTTGGGGAGAA,GGACATGGACGGAATC,ATACATGTATGAGATA,CCTGACCCGGCAAAGA,ATTGGGGTATGACATT,GTATAACACCAGGATA,AGATGAGGACAGCATG,GCTTCTGGAAAGGCAA	B1_GATAGCTCAAATGATG-1,B2_AGACCCGAGAGCAGAA-1,B2_GACCAATAGTCTCGTA-1,B2_AGAAATGTCTCTGACC-1,B2_GTAACCAAGCTTCATG-1,B2_AATCGTGTCCTCATAT-1,B2_GAGTTGTAGTGGTCAG-1	B
B_clone_1563	14	3	GCGGCAAGCCCGGTCG,AGATGAAAAAGTAAGA,GTTCAGTCGTCAAGCA,AGAAAACAGTCTATAG,AAATCGGGAGATAATG,CTCGGATGATGTCGGT,GTTAAATAATTTAATA,ACTGACAACAAACACT,GATGCGTAGTCTGTTA,AGCGGGGTCCACAAGT,GTCGCTGTGAACAAAT,CCCAAGGAAAGACGAT,GAATCATGCTTTAGGA,GCAGCAGCCCTTGAGG	B1_GTTCGCTGTCTTACAG-1,B1_CATGCCTTCCATTGTT-1,B2_GATGATCCAGGAAGTC-1	B
B_clone_1887	14	7	AATTCAAGGGTAAAAG,CGGAGTTGAGGGGGTT,GCGCGTACGGAAGGTA,CTCTAAGCCGTGAACC,CAGTACGGGCAGCAGT,GCGTAGATATTACTTT,GAGGACTTCCGGCGAG,CATGGCAGATATGTAG,GGTTAGGTCACTACTT,AGTCCGCACGTCAAGA,ACCTACGACGGCGAAG,CGGTAGCCGTTGAGGG,GTCTGAATGAGGGGGC,CAATAGCACCATCTTC	B1_TCCGGGAGTACTCGAT-1,B2_CTGAATGTCTTTCCAA-1,B2_TCTGTCGAGAAGATCT-1,B2_TGATTTCAGGAACATT-1,B2_TCACATTGTATTTCCT-1,B2_CCTCCTCAGTGAGGCT-1,B2_TGACTCCTCGCCATAA-1	B
B_clone_2244	14	4	CATAAGGTACATCTTT,AGGACGCTATCAGTGT,CCATCATGGATTAAGA,GTGTCGGGGGAGGGAA,ACAAGGTCACCGAAGC,AGTCCATTACATGTAA,GAGAACCCCTGAGGCA,CTATCAGCGTGAGTTG,GGACAGATATAGCTTG,CTAAATAGCTGTAAGG,CGGGAAGCGTGCAACA,GGTTATTGACGGGGTA,GCAAAGTCGTGGGGGA,GTACGAGTATGCATTG	B1_GCCGTGAAGAGGCTGT-1,B1_CTTTCGGGTCTTGAGT-1,B2_GCTACAACATGCCATA-1,B2_CCCGGAATCTAGCATG-1	B
B_clone_3111	14	2	GTGGCATGAGGTCATA,AGCTACGCGTACATTA,CAATCGCACACAGAAT,GTACCGCTACATGAGG,GTGGGGATAAATGGTA,AAAAAAGAACATAACT,CCTACTGCAAAAGGTA,GATGGGATATGAGGTG,GGATATTGGTATATTG,ATCGAGTAAATGAAAT,AGTCCATGCAAAATAT,AGGCCACTATTGAAAT,AAAAATTTGTTTGTGG,AAAAAGGTGTTCGTAG	B2_CATTGTTCATCGGATT-1,B2_GGGCGTTGTACGTGTT-1	B
B_clone_8	13	6	GTTCAATCCATAGTGT,GAGGGAAGGCAGGGGT,GTATCGAGATTAGAGT,ATTAGCAGACTAAAAT,ACGGGTATCATGCTGA,GCGGGTAGATGCAATA,CGCGACAGATTAATAC,GGGTAAACGCCGAAGG,AACTATGTCCTTATAA,AGTTCGTGGCCAGATG,AATTGTAAATAAGTGA,AGTTGGGCCCGCGATT,GGTAGTGAAAAGGTTC	B1_CCCGGAATCACTCGAA-1,B1_TTTGTTGTCGGAGTAG-1,B1_TCTCAGCGTATCATGC-1,B1_CTGTACCGTGAAGCTG-1,B2_CAGAGCCTCTTGCAAG-1,B2_ACTATTCCAACCCGCA-1	B
B_clone_82	13	12	CAGAATCAACGGATAC,GTCCAGTTGATTCTTC,CGGGCATGCTGAATGC,AAGTGATGGTATAACT,GGTGGTGTGTCTACAC,GTCCAGTCAATCGCGT,AGCTCGTCAGCACTCT,GAGCCTATATTAGCAC,GGAACTGCCCGGACCC,CAAGGGGGAACGCTAG,AGTACAGGAAAAATTG,GTGGGGGCGCCGGATT,GCGGCGGGCTTTGGAA	B1_CATAAGCAGAGAGCAA-1,B1_CGAATTGAGGTTCCGC-1,B1_ACGTAGTTCATTTCGT-1,B1_AGTCATGCAATACCTG-1,B1_TCATTTGAGATTGATG-1,B1_TAGGTTGTCGGCCAAC-1,B1_GTTATGGTCTTCTGGC-1,B1_TCATTGTTCACACCGG-1,B2_GTCAAACCACCCAATA-1,B2_AATCGTGCATTCAGGT-1,B2_GTTCGCTCATTGACTG-1,B2_CTGCCTACAGATCCTA-1	B
B_clone_115	13	66	GAGTCTAACCGTGTAG,GCATCGCCCGAACGAA,GTCGGGGGGAAGACTG,CCGGGGCGAGTAAGTG,AGGGGGCGCGCGAGGG,ATGTATACAGCAGAAA,CGGAGTCAACCTGAAA,GTGACCGTCGACAGCC,CTCGATCGAGACAATA,GCCTGCGGGGTGGCGG,CCCAAGGCAAGGGTTC,GAGAACCCCTGAGGCA,GAATACGTGTATAACT	B1_TGATGGTTCCTTCTAA-1,B1_GGAGGTAGTTATTCCT-1,B1_GGAACCCAGACCAAGC-1,B1_CCTCACATCTGAACGT-1,B1_GACATCAGTGGAATGC-1,B1_GAAATGAGTCACGCTG-1,B1_TGATTCTGTTGTATGC-1,B1_ACGTAACGTTCAACGT-1,B1_ATCGTAGGTCCACTCT-1,B1_TTCTAGTTCCGTAATG-1,B1_TGTTCATTCCGCACTT-1,B1_GTAGGAGTCCTGGTCT-1,B1_GTCAAACTCGCGTGCA-1,B1_ATCCTATAGCCGTAAG-1,B1_CCTGCATTCACAGAGG-1,B1_CGCCAGACAAAGGCTG-1,B1_TGGGAAGAGTGAGTGC-1,B1_CAAGAGGTCTGCGTCT-1,B1_TATCTTGGTCACATTG-1,B1_GAATCGTGTACGAGCA-1,B1_ACACAGTAGGTCTTTG-1,B1_TTCATTGCATAAGCAA-1,B1_GCACTAAAGGGCTTCC-1,B1_GGACGTCTCTTGTTAC-1,B1_GAATCGTGTGGCCACT-1,B1_TCGGGCAGTTATAGCC-1,B1_CCCTCAAAGATTGCGG-1,B1_CTGGCAGTCCTCAGAA-1,B1_GGGAGATAGCACCGTC-1,B1_CTACAGATCTCTCAAT-1,B1_AGATGAATCACAGAGG-1,B1_CACGAATTCTATACGG-1,B1_TATCCTATCGTCCTTG-1,B1_TGTTCTACATTCACCC-1,B1_TGTAGACGTAGGTTTC-1,B1_TTCCACGAGTGACACG-1,B1_GTGTCCTCATTGACAC-1,B2_CTAGACAGTGGTTCTA-1,B2_AGGGCCTGTCGATTTG-1,B2_CCACACTTCTCTATAC-1,B2_GTGACGCGTTATGTCG-1,B2_ATTACTCGTACTCCCT-1,B2_CCGGACAGTGAATTGA-1,B2_GGGATGAAGGTTATAG-1,B2_TCAAGCATCTGCATGA-1,B2_GCAGCCAGTTGTAGCT-1,B2_CAATTTCAGCACTAAA-1,B2_TCCGATCGTGCATCTA-1,B2_GGGCGTTAGGAAGTGA-1,B2_TCCCATGTCATCCCGT-1,B2_ACGCACGCACACTTAG-1,B2_ATTCTTGGTATGAGGC-1,B2_GCCCGAATCATTGCCC-1,B2_ACCCTTGAGAGGATGA-1,B2_GATTCGATCAGGGATG-1,B2_CTTCCGAAGAGAGCGG-1,B2_ATCTTCAAGAAGCGAA-1,B2_CTCCACAAGCTGTGCC-1,B2_CACTGGGAGAGACAAG-1,B2_GTGACGCTCAGAGTGG-1,B2_ACGGTTATCATGGATC-1,B2_AACCCAATCTACGGGC-1,B2_GGGACTCGTGGTTCTA-1,B2_TTTGACTCATGTACGT-1,B2_TCTTCCTAGAAATGGG-1,B2_CAGTGCGGTTAGGCCC-1	B
B_clone_188	13	11	CTTTACGAGATGGTGA,GAGGGGGGAGGGGGGA,CATAAGTGCTGTCTAG,CTTGGAGAAAGGCTTA,GGTCGGCGAGAAACGC,GTAACGCTGGGGGGAC,ACGAGAAAAGTAAATT,GAAGATTTGAGTCGGG,GCATGAATAAGTGTCT,AGTTCGCGCCATGTTA,CGGAACCTGGAGGCAA,GCCCAATTCAGTAAAT,AGGGAATGCTAAGAAT	B1_TCCGAAACATGGTGGA-1,B1_CTGAATGCATTGCTTT-1,B1_GGCACGTAGAGCAAGA-1,B1_GGGAGTATCGTCGACG-1,B1_TCATTACGTCTCACGG-1,B1_ATCCCTGTCCGCGAGT-1,B1_GCAGCCATCGACATCA-1,B1_TGCTGAATCTGCGGCA-1,B2_ATCCATTCACGGTCTG-1,B2_GGGATCCTCTCGGTAA-1,B2_CTTGATTGTGTACGCC-1	B
B_clone_226	13	10	GGTGCGTAGAGTAAGC,AAACGTATCAACAAAT,CATCAAACAGTGGTTA,GGCGCCTAGATGGCAT,AACCAAAAATCTGGCA,GGACCATGATACATGG,GCATCCTAAGTAGTTC,CACAATTAATACCGGT,CAACGAAAGTTTAACA,AGTTCGGTATTTCTAT,GTTAGCTGGTATCTTA,GTATGTTTAATAACTC,ATGGATGGAATGGGCA	B1_GCGGATCAGACACACG-1,B1_CTAGACATCGCGTGAC-1,B1_ATGGGTTCAGTAACGG-1,B1_AATAGAGCATATGCGT-1,B2_AAGGTAATCACATCAG-1,B2_TTTGGAGCATGGACAG-1,B2_AGATAGAAGAAGTCTA-1,B2_CATCGCTTCTGCGGGT-1,B2_AGAACCTTCCGGACTG-1,B2_GGAAGTGTCGTTGTAG-1	B
B_clone_227	13	14	ACTGGCTGGCTAGTTT,CGCTGAATCAAGGAGT,GTGGGTTCAGTTAGTG,CGGGACGCGTATCGGG,ACGTACAAGCTGGAAT,ATAAAGGGGGGCGGGA,GGAGGTCGGAGGGTTT,CTATGAGCCACAAGCA,CGGGGATCAAACCGGG,GTTTCTGACTATATTT,GTCGATACAGCAAACA,ACAGCCTTATTTATGT,AATTCTTCGTATGTGA	B1_GCACTAAAGCTTCGTA-1,B1_CTATCTACACCTTCGT-1,B1_TATCTGTAGACCGTTT-1,B1_AATAGAGTCAATCCAG-1,B1_AAGCCATTCACCTGTC-1,B1_TACGGTACAGCAGACA-1,B1_CCCTTAGTCAGAGCAG-1,B1_CTCCCAAGTAAGTAGT-1,B1_GGGAGTATCGCGCCAA-1,B1_ATCGATGTCTCTATGT-1,B2_CGGCAGTAGCATCGAG-1,B2_GTGGAAGAGGAGTACC-1,B2_CCTACGTAGCGCGTTC-1,B2_AAGCCATGTCAATGGG-1	B
B_clone_297	13	6	GTGGGGATAAATGGTA,ACGTGAGAGGTCCAGT,ATATGCGAATGCAACG,ATTGCAGCCGATGTTG,AGGGGCTTATGTCGTT,ATCAATTACTGTCAGT,CAACGGGGGGCAAAAT,AGGAGGTTAAAAGGGA,GACCGAAGGGTTAAGT,GTGTGACTGGATCTTT,GGAACTTAGAACATGA,ATATATTGGGTACAGG,CGTTCGTAATGTGACA	B1_AACGGGACACCCTATC-1,B1_ATATCCTTCATTGCTT-1,B1_GGAGGATTCTGCTTAT-1,B1_AGAGAATTCGCAATTG-1,B2_CCTAACCAGCCTTTGA-1,B2_ACCAACAGTAGCGTAG-1	B
B_clone_366	13	4	GGCAGTGCAGCCATGG,GTATATTTAGGTAGGA,CTTGGGTCAAGTCGAG,GAACGCGACGACCTTT,GGATGCAGAGATGTAC,AAACCCTCGCGCCGGG,ATGAAATGAGTTACTG,GGGAGAGGACTCCGTT,GTTGATGCACGTCCGA,GTCAATATAATTGGTG,GGCGGGTCAGGTGAGG,AAATACTTCATGAAGA,GGGCATCGGTGTGAGC	B1_TAGGAGGAGGTCCCTG-1,B1_CTATCCGGTCCCTAAA-1,B1_TCAGGGCGTACAGTTC-1,B2_CAAGACTGTGATGGCA-1	B
B_clone_455	13	3	GGGGAACAATCCCTGA,GGGGGGAGGTGTATGA,GGAGACGCCAGACGTG,GGTCCATACTGTATCT,GTTAGCCGGTTGAATC,GTGTACTTAAATCACT,GGCAGGAGGCTTGAGG,ATACGATAATACATGA,AGGGAACCAGGTGTCA,CTGGAAGAGTTAGCTG,ACACCGGAATTAGGTT,CCGAGGGTCTATCTTT,ATCACTAGGGTGGTCC	B1_TCATATCAGCACTCAT-1,B2_CTTTCAACAAGTATAG-1,B2_AGAGCAGAGGAGGTTC-1	B
B_clone_459	13	7	GATTGGCCAGTAAACG,AGCTCATAACGAGTGT,ATTTGAGCCACTAGAT,CGCGAGCGACTTATGG,ATAGATTACAGAAGGC,GTGTGTCGGTCTATCA,CGGTCACCGTTCATAC,ATCTATGCCCAAAAGC,GTAAGTTCGGAAGAAA,CTGTAGCAGGCAGATA,ATAAGCCCCGAGCAAA,GTGGATCAGGCGGATG,GTTTGATTGGGTAACT	B1_TCATACTGTACCCACG-1,B1_GCCATTCAGGGAGGTG-1,B1_ATCGTAGCACTCGATA-1,B2_TCCAGAACACCTAAAC-1,B2_TTCACCGTCTACTATC-1,B2_CAGATACGTAGCGTTT-1,B2_TTCCTAAAGGTGAGCT-1	B
B_clone_545	13	18	GGGGGTTGGTCAAGGA,AGGACGCTATCAGTGT,GAGTGCCCCTGGCTGT,AAATCTGTGATAGAAA,GAAGATTGCGTTACAT,GATAGTGAGTTTATCA,CATACTTAATTAAACG,CCTGCGACAAGTATCC,GGTTGTGTGGGTATAT,GCGTAGTTGAGTGTGA,CTAGATCAGCCACTAC,GTTTATGGCGCAGGGG,GGGAAGAAAATTCGGG	B1_TCCGATCCAACTACGT-1,B1_TCTACCGCAGAGACTG-1,B1_CAACGGCAGGGCCTCT-1,B1_CGACAGCTCGATACTG-1,B1_CATCGCTGTAGATGTA-1,B1_TACTTGTGTAGTTAGA-1,B1_GCCCGAATCTCTGCCA-1,B1_GTTGCTCAGATGGTCG-1,B2_GTGGCGTAGAGGTATT-1,B2_CTCTCAGGTTGTGTAC-1,B2_CGCCAGACAATTCTCT-1,B2_ACAGGGAAGAGCTGCA-1,B2_TCATTCAGTGGCTACC-1,B2_CGATGCGGTCCTGTTC-1,B2_TCACACCAGACCCTTA-1,B2_ACGTCCTGTCTTGGTA-1,B2_GTAACCATCTTGGGCG-1,B2_CACACAACAATTGAGA-1	B
B_clone_580	13	8	AAAGGGCTCAGACCGT,CGGTACAACCTTACCT,GGGCCGCCGAAGGTTT,AATCCATGGAATACTG,CCAGGCCGAGAAGTAG,AGGAACGCGACGCAAT,ACGTAATTGGTAATGC,AAGCATGGGACAATCA,ATGAACCCGTACACAT,GATTCGCTGGTGGAGG,AGCACAAAAATAGGGG,GTCAATAACATGGATG,CTAGATGAGAGGCTTC	B1_GGGTTATGTGAGATTA-1,B1_TCAGTCCTCGGCTGAC-1,B1_TGTACAGTCAATCGGT-1,B1_CAGTTCCCACCAGTTA-1,B2_TTGCCTGTCAGTGATC-1,B2_CGGTCAGTCAGGGATG-1,B2_CAGATTGTCGCAGAGA-1,B2_CATTCTAAGATCGACG-1	B
B_clone_587	13	3	GGACGTTCGTCTAAGG,AACCGGTGGGTTCAGG,CTGGATCTGACTGTCA,CAAACGGAGCGTAGGT,GTGGAGTAACTACTCA,GTCTGGGGGAAAGTGT,GTGAGTTTCATACTTC,AGACGCTTAAAGAATC,CTGTATGTCCTTCGAT,ATGTAGTAAGCTGTGG,AGGAGCCGCAATGAAG,ATGTGTAAGTCTAGAC,GTAGGTGGGTAGGCGG	B1_GTGAGGAAGATTGTGA-1,B1_GTTACGAAGGTTCATC-1,B2_TCGGGCATCGTAGGAG-1	B
B_clone_622	13	4	GATAGTGAGTTTATCA,GTAAGGTCAGATACGG,AAGCGCACCAACAGAG,AACGCTGGATCTGTAT,GTCCGTCGCATTGATC,GCTGGCCCCATTATCC,ATGAATACCCTTAAAT,CTATAGACGGTAGTAG,CAAAAAGAATGTAACG,AACAAACAATGTGAGG,GGGAAAGGGCGTCTTG,GGAGGCATCTGTAGTT,CATTATGCAATTCGTT	B1_AGATCCAGTCTTTCTA-1,B1_TTTCAGTAGACCTCCG-1,B1_CTCCCTCAGAATTCAG-1,B2_GAGTGTTGTATCTTCT-1	B
B_clone_697	13	9	CAGGAAAGCCATGTGG,ATTAGAAGCTGGCGGT,ATCCGGTGGGATACAA,GTGGATAGCTGTGTTG,AGGACATGCATCAATG,ACTGGTCACACTATTT,AGAGCGTGAATTGATG,AATAGATAGTTGGTAT,GCGGATTTCTTGATAG,AGTGAGAGAGCTGTAG,GTATATTGCGCGGTAG,ATGTATATACAGCAGT,AATTAAGAATCAGCGG	B1_GCCCAGACAACCGGAA-1,B1_CACTGTCCATCTGGGC-1,B1_CATCCCATCAGGAACG-1,B1_ATAGGCTAGAGGGTCT-1,B1_CTCTCAGAGGTGGGTT-1,B2_TGTCCCACACGTCGGT-1,B2_ATGATCGGTGCCGAAA-1,B2_GAGTTTGTCAGGACGA-1,B2_AACCTTTGTAAGGCCA-1	B
B_clone_703	13	2	ATTAGGTGATATATAC,GATTGAGCACCTGTAA,GCGCCAAGATACCGGA,AGATAGCTGAATGTGA,CTATCGTGGTGACGGG,AGACAATAATATAATT,CTAAAGCAGCTTGTAC,GATCCGAGGAACAGGG,CACTGCGTATTTGATC,GTGGGTTTCCGCGGGG,CCGGGGGTACTTCAGT,AATCGTTAAGGGGTCT,GGCTCTTCATTGGTTG	B1_GCACGGTGTTCAATCG-1,B1_CTCCTTTAGGTGCTAG-1	B
B_clone_704	13	3	CAGGGTTTGTCCCTTT,CAAGGAGTGTTCGAGT,GCGGGAACGACGCCCC,GGTTCGGGGGGTCTGC,GAAAGGTGCGTAAGAA,ATTCGCTGCGATGACC,AAGACCACGCGAATCT,CACAAGGCGCCTGTAT,AGAACCCAAGTGACGT,ATAAGGCAAACAGTAC,GTATAGTCATCAACGT,GTAGAGAAGATAGGGG,GGCGGTGTATTTCTAG	B1_TCCGTGTCATCGCCTT-1,B2_CCGCAAGTCCAGTTCC-1,B2_TAGCACATCGGCATAT-1	B
B_clone_734	13	2	ACCACCAAGTCTAAGT,AGGACGCTATCAGTGT,GCGTGTTAAAGCGAAG,GGACATGGAATGAAGG,GTTAGCAAATCCCTCT,GGAGCCGAAACTGTGG,AACTGTTTGTAGAATT,GACTGCGTGATAGCGA,GGCCAATCCCAAACAG,CATGGTCAAATGAGGC,ACGGAGCGGTGGCAGA,ACCTCCGGATATGTCT,AGGTAGCGCCATATTT	B1_ACATGCAGTCTCTCTG-1,B1_TTTACTGTCACGACTA-1	B
B_clone_806	13	14	GTGCAAAGAGGTGTGA,ATTCGAGTATCTAAAA,ATATACCCGTTTCCCG,GAGGGGTTCGGGGGAC,CGCACTAGAGCTGGGG,GAGGGCATGTTTGATT,CTTCATCGAACAGAAT,GTGAGTGGAGAGAGGG,AACTCTACGAGCAAAT,ATTTGGTGATCTGTAT,AGTGACCAGGAAGACG,CTTCAGAACTTTGTAG,GTCGGTTGAGATGTAG	B1_GATTTCTGTTGCCATA-1,B1_AGCCAATCATGGACAG-1,B1_GAGAGGTTCCAGGACC-1,B1_CATCCACAGCCATTTG-1,B1_CATTGAGGTGTGCCTG-1,B1_GGGTCTGTCTTCTCAA-1,B2_ATTCCCGTCACGATAC-1,B2_TTATTGCGTGGGTTGA-1,B2_ACTGTCCAGTGCTCGC-1,B2_TGAGCATAGTGATGGC-1,B2_TACCGAATCCCATAGA-1,B2_CGAGTGCTCGCAGTGC-1,B2_ACTATTCGTGCTTCAA-1,B2_GTAAGTCGTCCACGCA-1	B
B_clone_833	13	3	GTTTGGATGGGTGGTT,CTGACTTCGCATGTCT,AAGTGCACCTACCGCC,GCTTAAGAGTTAGCTT,AGGCATTTACTTCTCG,GGGGATGAGTAGGAGG,ATAGGATGATTGACCA,ATGCGGTAAAGTGGTA,AAATCTCGCGTAATTA,ACGTAAATATGTAGGG,GGAGAACGCGGCAGAA,CGCAAGTTCCTGATCT,GCAGATCCCGCTGCCC	B1_CGGGCATAGGCTGGAT-1,B2_CTACAGAGTAGTGATA-1,B2_CAGCCAGCATGACTGT-1	B
B_clone_918	13	3	GAAAACGGCAGTGTAG,GTTTATGGAGGTGAGT,CGTTCATGATATAAAT,ACCGAGCCCCGTGAGA,ACCTGTGCGAGTAAAT,CATTCGTTAGTGAATT,ACTGGGCCCAGGGGGG,CATGCAAGATGCATCG,ATTGCTTCACTAGTCC,GCCGGGGAGTTTAGAG,GGTGGCGAGTCTGACA,ATCTGAGGGTAGCTTG,CCATAGAGATATGGCT	B1_TGATTTCAGGTCGAGT-1,B1_CTTACCGTCTCCACTG-1,B1_CTTCTCTGTCCACTTC-1	B
B_clone_1076	13	6	GTCTATACCAATCTAC,GTTAGCGTGTTGATTA,AGGAAAAGAGATACTC,GGCCCGAAGCAGGTAG,AGCCGTAGAGAAATAG,ATTGAGCCGACTCCAT,AGATAATAGGGTCTAA,GTGAATTGAGTAATAT,CAAGACGCAAACGGCG,GATGAAATAGAGACGA,GCCTATCGAAGTGGAT,AGTTGTAACCTTGGAA,ATGTGTGCGTGGAAGA	B1_GCCCGAAGTCACCGCA-1,B1_GATTTCTGTACGATGG-1,B1_CACCAAAGTACTGACT-1,B1_GTTATGGTCTTTGCAT-1,B2_CATACCCCACGTCGTG-1,B2_ATGACCATCTCGTGAA-1	B
B_clone_1258	13	3	GGTCATAACGTGGCGT,ATGGCCGACGATCTGA,GTAGCTGGCTCGACGG,GGGGGTTGGTCAAGGA,AGCGGAACACCACTTA,ATGGGGCGCGCCAGTG,AAATCGCTATGAAAGT,CTCTGCAACACAAAAT,AGACGTGCCTCAGCAC,CGCAAATAAATTGTCA,AGGGAAGAGGCGGTTG,AGGGAATTAGCAAAGT,CATTCGGGCGGTGTCG	B2_GCGTTTCCACGAAGAC-1,B2_AAGCATCTCAAGTCTG-1,B2_CTCCCTCAGGATGGCT-1	B
B_clone_1326	13	3	GTCAGAAAATCCATAA,GGAAAATAAAAGGGGT,AGGCGAGCCGTGGATG,CCGTAAGTATCTCAAG,ACCCAAACCGAAGGGC,CGCTCATGGGTGAGCA,AGCTATGCACGTAAGT,CGAGATGAACAACTGG,GTGAATGCGTTTGTCG,GTCTAGACGCGTAGTT,ATGGGTTTATTTAGTC,GCTGATGCGGAGAATT,ATGGGAGTGAGGAGGT	B1_TGCCGAGCAGTCAACT-1,B2_CACCGTTCAACTGGTT-1,B2_CTCCACAGTCCTACAA-1	B
B_clone_1445	13	3	GTAACGAACCGTCCTG,GAATGGCGATTGGTTT,ATCGAAAGGTGTACTC,ATGGCGCTCTTGGTCG,AGATGTCCCGGTGTGA,ATTAAGTCATAAGTGA,AATTAAGGCAGAGATA,CGGGCGCTACATGTGA,GTGGGAAGGTAGAGCC,ACGCGGACAAAGGCGA,AATTATTGACATGTTA,ATGACAATGCTTGAAT,ATGCAACCCGGGGGCG	B1_GATTTCTCAGCCTTCT-1,B1_TGCACGGAGTCTGTAC-1,B2_TACTGCCCAGCACCCA-1	B
B_clone_50	12	4	AACTGGCTGAATGCAA,GACAATCGGGGGCTCT,CCTTCTAACGGCATTA,GATTGTGCAACGACGT,ATGTGGGTAGAGGTTG,GAATATACCATCCGCA,CGGACTCGGTTCGCTG,AACGGGGGACATCTAA,AATGGTGCATTACATA,CTTAATGGACCAGTAA,GTTTGGGGGACCATGA,CCTAAAGGGGGAGCAT	B1_AATGGCTAGCATGATA-1,B1_AGAAATGTCGTTTACT-1,B2_ATACTTCCAGCGAGTA-1,B2_TCTATCACAGATAAAC-1	B
B_clone_53	12	13	GACAGTTGGTACAGTT,ATCCATTCATGGCGAG,AATCATTGGTGTAAGA,GTGTGCTGACTTGTAG,GTCTGATTACGGGCGT,CAATGTATCATTACCA,GATAATAAGTAACACA,AGTGGGTTGGTTGTTT,ACATGTGCGGTTAGGT,GAATAGCGGGGTGTCA,AACAACTCCTTAGGTT,GCGTCATCCTAAGTCT	B1_CATAAGCGTAAGTCAA-1,B1_AGCTTCCCAACAAAGT-1,B1_TCATATCAGGTACATA-1,B1_TTTCAGTTCATTGTTC-1,B1_TACCTGCAGGGTACAC-1,B2_ACAAGCTGTGCGTTTA-1,B2_TGATTTCGTGTGAGCA-1,B2_CCATCACGTGACGCCT-1,B2_GCTTGGGCATGAATAG-1,B2_CAGATACAGTCGCTAT-1,B2_ACAGGGATCATTCATC-1,B2_ATTTACCAGATTGAGT-1,B2_ATTACCTAGAGAGTTT-1	B
B_clone_79	12	34	ATTTGTGAGTTTACAT,GCCTCAGGGCCTGTCA,ACTCGCAACAATGCAT,GGGTGCGGCAATCACG,GCCTGAGACTCAGAGG,ATGGGATAGGGCAGTA,CCAGATACGTTCATGC,ATTAGATCGTTAAAGG,ATAAAAAGGGACACTA,CAGGGTTTCGTTAGCC,GTGAGTAGATCAAGAA,AGTAATCACCCTCTGA	B1_TATCGCCAGTAGATCA-1,B1_TCCATCGTCAAGAATG-1,B1_GGAGAACTCGGTAGAG-1,B1_GTTGCTCGTGATGAAT-1,B1_ACTTCGCGTTAGGAGC-1,B1_TTTACCATCCTCCACA-1,B1_GTGGTTATCGCGCTGA-1,B1_CTCCTTTGTTACTCAG-1,B1_GAGCTGCAGCCAGACA-1,B1_CGATCGGCATAGTCGT-1,B1_AGCTCAAGTCTCTCAC-1,B1_TACCTCGAGGTCACAG-1,B1_TCACGCTCAAACCATC-1,B1_CGAGGCTTCCTTACCG-1,B2_CAGATTGAGGGAGGAC-1,B2_GAAATGAAGTCGTTAC-1,B2_CTATAGGGTATTGGCT-1,B2_GGGAGATGTGAGTTGG-1,B2_GGGCTACCACCCGTAG-1,B2_TTACGTTCAAACGGCA-1,B2_GTTGTAGTCATAAGGA-1,B2_GTCACGGAGTACCATC-1,B2_GTTGTCCTCGGTCACG-1,B2_TGTTTGTCACTTTATC-1,B2_TACTGCCCACGTTGGC-1,B2_TGGGTTACACCAAAGG-1,B2_GAAGCCCTCAAATGCC-1,B2_GAGGCAAGTGAGCTCC-1,B2_TGTTGGAGTCATGGCC-1,B2_AGGATAACAGTCAGCC-1,B2_GCATCTCTCAGCAGAG-1,B2_GGTGATTAGAGACAAG-1,B2_AGAGAATTCTGGTGCG-1,B2_CCTCCTCAGGGATCTG-1	B
B_clone_160	12	20	GATTGAGTCTTGCTTA,GGTAAGGTGTGAGTTG,ACGGGGTTATTCGTGC,AGAGGTATCCCTCTGA,AATTGGAAAAGGACAT,GATTAAGCCATGCGAT,ACTCATTAGCTGATAT,CTCGGCTGCTCAGGGG,CCCTGGTCCAAAGTGT,GGTACTAGGGGAATTG,AGTGGTACATTGGTAG,CGAAACGTGAAGGTGG	B1_GGAAGTGGTGAACGGT-1,B1_CATAAGCAGGGACAGG-1,B1_AACAAGACAAATGATG-1,B1_GACTATGGTGACAGGT-1,B1_ATCGGATGTAGCGCCT-1,B1_GTAGGAGCATTGTGCA-1,B1_GGAATCTCACTACAGT-1,B1_TCAATTCGTGGGCTCT-1,B1_CTGCATCCAGGTATGG-1,B1_CACGTGGAGAAGTCCG-1,B1_GGGCTACGTGGCTGCT-1,B2_AATGAAGTCCTGATAG-1,B2_CAGAGCCCACAATGCT-1,B2_GACCGTGTCGTTCCCA-1,B2_CGTGATATCGCGCCAA-1,B2_TGTCCTGAGCGTCGAA-1,B2_ATTCAGGTCTACTTCA-1,B2_CTGTCGTCAATTCTCT-1,B2_GCAGCCACAGCTCGGT-1,B2_GCTGGGTTCGCGTCGA-1	B
B_clone_178	12	10	AATTGTAAATTAGATG,ACCACTGAACATGAAG,ATACATGTATGAGATA,GTCTAGTCGCGAATAT,ATGTGAGGATTACTTT,GTGTAGTGCGATGTTT,CTAGATCAGGGTGAGT,ATTACTCAGAATGCAG,GAGTAGTGCATGGATT,GGAGAGTGAGGGGAGT,GGATGCCACAGAGCAG,AACTAGGGGAGGGTCC	B1_AGATAGATCTCCGCAT-1,B1_CGAGGCTAGGATGTTA-1,B1_GTATTTCAGACCAACG-1,B2_AGGTGTTTCCTAGCCT-1,B2_TCTCAGCAGAGTCGAC-1,B2_GTCTAGAAGCATTGTC-1,B2_GTGCACGAGGTCTACT-1,B2_CTGAGCGTCCCTCTAG-1,B2_AGTGACTAGCACTCCG-1,B2_AGTAGTCAGGTCTGGA-1	B
B_clone_184	12	3	GGTGCATTGTACGTGT,CACGCGTCATTAAAAT,AAGTATGTGAGTCCAG,GTGTGGAAGTCACAGG,CGATGTTTACCAAGAC,GGGAGATGATAAACTC,CTTCGGAGAGTACGAA,CAGAAGGCGGTTAGTC,GCCTAGTTAGAAGCAT,CTCTAAGGCGTAGTCG,AAGCAGTCGGATATAA,GGTCAGGGGGAACCGT	B1_ATTTCTGGTCCAGTTA-1,B2_ATTATCCGTTACGTAC-1,B2_GCCCAGAGTTGTGCAT-1	B
B_clone_242	12	15	GTTCGTTCATTTGTAA,GGGAATGCACCACCTC,GGGGGTAACTGAGATC,CTGAATTGATTGGAGA,CGTAGTGGAACGCGTG,CGCTGTGTATACGTTC,GGGTAAGTATCCAAAT,AGATAATTGAATACCT,GGTAATTAGAGGGACT,GAGGGTTCACGGCGAA,CGGTCGGTATTAACGG,CATAATCTGTATAAGA	B1_CCTGCATTCCAATCCC-1,B1_CTCTCAGAGGGCGAAG-1,B1_CGAGGCTAGATAGTCA-1,B1_CAGCGTGCACATATCG-1,B1_TGTTGGATCGACGCTG-1,B1_TTGGGATCAGCCTATA-1,B2_GTTACCCGTCAAGCCC-1,B2_CGTTGGGAGGATTTCC-1,B2_GTCGTAAAGCTTTCTT-1,B2_GGTAATCCAGCCCACA-1,B2_CATACCCTCCTCTAGC-1,B2_CTATAGGAGTTCCATG-1,B2_TCTCACGCATGTGCTA-1,B2_ACATTTCAGTCTACCA-1,B2_ACGTAGTAGAGGGTGG-1	B
B_clone_251	12	23	AAGGACAGAAATGCAG,GTTAAAGTGTAAAGGT,AGTACTGCGGCAGGTA,GTCAGTATGTAGAGTC,CTCTGGCGGTGCGTAT,GCGGCGCCAACACTGA,GTCAAGCTCTGCAGGG,CTGGCGAGGTACGCTC,GGTAATAGATTGACTC,CCAGATGGCACTCCGG,AACTCAGTGCACCATT,GTAAGAGAAGTTGATG	B1_TCCACGTGTGCCGAAA-1,B1_GGGTAGACATTGAGCT-1,B1_CTACAGATCTGCATGA-1,B1_CGTCAAAGTTATGGTC-1,B1_CTGTCGTAGACCGCCT-1,B1_GCATCGGCAACGCATT-1,B1_GGGAGATAGATTCGCT-1,B1_CAGGCCAAGGAGTCTG-1,B1_GCGGAAAGTCATACCA-1,B1_TGTTTGTCACGACCTG-1,B1_GCAGCCAAGCTCTGTA-1,B1_TATACCTTCGACCAAT-1,B1_ACTTTCACAGTCCGTG-1,B2_TGGTACAGTGGGTCAA-1,B2_AGGTTGTCACCATAAC-1,B2_CTCCCTCAGGACGGAG-1,B2_GTTGTAGCACGTTCGG-1,B2_TTGATGGTCTAAGAAG-1,B2_TGAGTCATCCTTATGT-1,B2_TTGCATTAGGATACGC-1,B2_CCTACGTCATTGCTGA-1,B2_CTCAAGACAGGTGAGT-1,B2_TCGGGCATCATGAGTC-1	B
B_clone_305	12	16	GGTAAGCGAGGCGTTC,GGGTATGAAAATCAAA,GTTTATTCGTGGAATC,GTAGATGACTCTGAAT,AGGGGGTTCAGTATTG,ATTTGTTTACGGGGAT,AGTGACTGGTGGAATA,GTGGGATGGATTGTGT,GTTTACGTCATGCCAG,CTCCACTTCATTACGC,GCGGCGACCGAGAAGG,ACGGATCCGATCAAAC	B1_TTGTTGTGTATTTCTC-1,B1_TCGGATATCTGCTCTG-1,B1_TGGTAGTAGCTCTGTA-1,B1_GTGTGATCATAACAGA-1,B1_GTTGCTCAGAACGTGC-1,B1_AAGTGAATCGATTGGT-1,B1_GGAATCTCAGACCGCT-1,B1_TTGCGTCTCGATTCCC-1,B2_CGTTGGGTCACTGGGC-1,B2_GGTGATTCACTGCGTG-1,B2_AGCGCTGCATGCTGCG-1,B2_AACAACCGTTCATCGA-1,B2_GGGACAATCAGTGTGT-1,B2_TTCCGGTAGGGTCAAC-1,B2_ATCGGCGCAGAAGTGC-1,B2_TTTCATGGTCCGGATC-1	B
B_clone_363	12	8	ACACGAGAACAGAGCA,CGTTATTTAGTAATAA,GATAATTTGATGAGCC,GGTTGTAAACTTATCT,GTACGCGCAACAGAGC,GGGCCGCGATCAATGA,GGTACTAACATTGACT,ATATGATTACATATTA,GACCAATAGCCACGTG,GGTCGCTAATTTCAAG,GCAACGTCGAAAGCAA,ATAAGGAGATTGGTGT	B1_GGTTGTAAGATACCAA-1,B1_GATCGTAAGCACTTTG-1,B1_CAGTGCGCAAGGCTTT-1,B1_CGTGTCTCACAAATGA-1,B2_ATTCAGGTCGGTAAGG-1,B2_CGAATTGTCCCATTCG-1,B2_AGGCTGCAGATTGGGC-1,B2_CTGGACGGTTCAACGT-1	B
B_clone_375	12	19	AATAGATACGCCAGGT,GAATGGCGATTGGTTT,GTACAAAAGCCGGATT,AAGGGATCCGAGCCGT,GCAAAGCTGGTCAAGG,CAGGAAGGAGGCGAAA,CTACCTATCTTTACGC,GTGCGGCGGAATGTGT,CGTAGACAGGTGCTGT,CTTTATTGAGTAACTC,GTTAGTTCGAGTAATG,GTGGAATGGAATCACT	B1_AAACCCACAAGTGGGT-1,B1_CGAGGAACACATTCTT-1,B1_AGGGCTCTCTCCACTG-1,B1_CGAAGGAAGAGCACTG-1,B1_GGAGCAACAGAGTGAC-1,B1_ACAAGCTAGAGTTGCG-1,B1_GAGTCATTCCGATTAG-1,B1_CCGGTAGCAGCACACC-1,B1_GGCTGTGAGCTTCGTA-1,B1_AGTAACCAGTGCTACT-1,B1_TAGATCGTCGCCGAAC-1,B1_AGGGTGATCCACGTCT-1,B2_TGTTCCGTCGTAGGGA-1,B2_TACGTCCTCTTTGATC-1,B2_GTCGTTCAGTCTACCA-1,B2_CATAGACAGATAACAC-1,B2_GACTGATCAATTGTGC-1,B2_TCATGGATCCACTTTA-1,B2_GGGTATTTCTTCCTAA-1	B
B_clone_454	12	7	CTGCGCATAACCACGT,GCAGGTCGCAGTCTGC,AAATCTGTGCGTACGC,GCCTGCGGGGTGGCGG,ACGCGAATATTCAGAA,GTTTGTTGAGTGAAGT,AGACGAGTCGGTGGTT,CGACCTGGGAACAGCG,GGTTCGCCGAACAACC,AGCTGAGTAAACAGTT,ACTTGAAGACCGACTT,AAGACCAGCTATGGTC	B1_AGATGCTGTAATTAGG-1,B1_TGGATGTAGCGTTAGG-1,B1_CACCAAAAGGGCAGGA-1,B1_ACTGCAAAGGATTTGA-1,B2_GCTTCACGTGAACGGT-1,B2_ACCCTTGGTGACAGGT-1,B2_CGCATGGGTCCATACA-1	B
B_clone_570	12	10	CGTGGGCCAAGCAAAG,CACACAGTGAGCCCGC,CTTGAGCGCTTAGTCA,CTCGGGCAAAACGCTT,CCCGGGTAGGTACTCT,ATTAATGTCAACCAGG,ACTAGGAGACTTGTTG,ATATATAGGTACACCT,ATTCATTTAGTGGGTT,GGGGGTTAATTTGCGG,TAATGCTCGTGGGTCT,GTGAATAAATCAGCTT	B1_CCATCACGTCGGCTAC-1,B1_GGCACGTCACGAGGTA-1,B1_GCACATACACTGGAAG-1,B1_GTCATCCGTCTCCCTA-1,B1_GATTCGAAGGAGTCTG-1,B1_TTACGTTAGGTCACAG-1,B2_GTGAGCCTCTCTAAGG-1,B2_TTACAGGAGCCTGACC-1,B2_TTCTCTCTCAACTGGT-1,B2_TGACAGTTCTTTGCTA-1	B
B_clone_614	12	4	ACGCGGGTCGTACGGT,GATTCTGGCCTGGGAA,GCATAACCACAAAGCG,GGACAGGCGGGAAGGC,GGAAAATTGCGTCTAG,ACATAGTCAGTAAATA,ACGTATTCATACAAAT,AGGGCCATGAGGATGT,CGGGGTATCGGTAAGG,ATAGATTACAGAAGGC,AGTGCAGGGCAGACAT,CCGAAAGGGGGTGGGT	B1_ATCGCCTAGGGAGGAC-1,B1_TACCGGGCACGACGCT-1,B2_CGGAACCGTTCAGCTA-1,B2_ACTGCAACACTTGGCG-1	B
B_clone_648	12	6	ATCACTATACGAGATT,GTACGACGGGTAGAGA,CAAGCCGCGGTGGCAT,GAGGATGGCGGGGGTA,GGTTATTTGCCCCGTG,ATCTCCTTGAAAGCAC,GGTCGTTACGCAAAAA,AACGAATGGTGAATTA,AGAGGAGGATGGAGAC,CCTGCAATAAGTGTTG,AGGTACCGGTATGTGA,GTGGCTGAGTCTATTA	B1_AATTTCCAGTGCCCGT-1,B1_AACCATGCAGATGCGA-1,B1_AGGTCTACAATTAGGA-1,B1_GTAGATCCACGTGTGC-1,B2_TTCATGTGTCGAACAG-1,B2_TGATTCTTCTACTCAT-1	B
B_clone_788	12	10	GGGTGCGGCAATCACG,CAGCGGCTCTCAATGT,ACTACAGAACTACGAT,AGTCGATTCCAAGTGG,GATAAGGTACCAAACA,ATTCCTGTATGGCGAT,GTTACTGACAATCGAG,GTCGGGGTGGGTAGTC,AAGTGATGGGTGGTAG,GGTGCATGGCTGGATA,GTGCGAAAACTAGTCG,ATTGAGCAGGGTAGCC	B1_ATACCGAGTTCTCAGA-1,B1_TCTTCCTAGGCCTGAA-1,B1_ACCCTTGTCACCTACC-1,B2_ACAACCAAGTAACAGT-1,B2_GCAGCCATCATATGGC-1,B2_TGATTCTTCTAGGCCG-1,B2_TTGATGGAGGCACGAT-1,B2_CCTCCAAAGTTGGACG-1,B2_AGATGCTGTAGGTCAG-1,B2_TTGTGTTAGCGTCAAG-1	B
B_clone_840	12	3	GTTCATTTGATTATAT,AGTGACTGGTGGAATA,GGGAGTGGGCCAGCGC,AGGGCGTACGGTAGCC,GGGTGAGGCTTAAGAA,GGCGAAAAGCATATGT,GCGTGGTGCCCTCTAA,AATGGGTGGTTAATGG,CGTACAGCGATTGTCT,CCTGACACAGTTGGAT,ACGGCAGTGACGGTTA,CACGGCCTAGGACACT	B1_TTCCGGTTCACGATAC-1,B1_ATGAGTCGTCCGATCG-1,B2_ACTATGGGTCCAACGC-1	B
B_clone_845	12	2	ATGGAGAGAGGGGAGG,AGAGGTTGGTTGATGT,AAGCCATACGTCGTCG,CATCAGTCGGCGGCAC,GGTTAGTTCCAGAGAC,ATGACTTGGTGCCGAA,GTAAATCGGGAGCAGG,ACCGCATTGACAGCTT,AATTCATGCTGAACTA,CTGGATAAACGTCGGT,GTCGGTCCAAGCATAT,ACACAAATCCGGGGGC	B1_AGCCAATAGGTCGACA-1,B2_TTGACCCCATGAATCC-1	B
B_clone_893	12	2	GGGAGCTTATAAAATA,GCGCGACGCGCTAAGA,ATGCCTTAGTTTGCAA,CAGGGGAAGTAACCAG,GGGGCGTAATTGATAC,GTTCAAGACGGACAGC,GTTTGTATAGGAGAAT,GTATAACACCAGGATA,GCGGATGAGGGGGGTA,GTGTAAAACGGTGGCA,AAATATGGGTATCTAC,GGAAAATCGGTACTAG	B1_TGTACAGCATAGAGGC-1,B1_AGCTACATCCACGTAA-1	B
B_clone_1098	12	13	GGAGAGTAAGTAAGAT,ATAGACTAATAACTTC,AAATGGATCGCGGATT,CGCACTGGGCAAATAC,CGGGGGGTCCATGGCG,GTAAGGTCAGATACGG,GGGTATATCAGGATAA,CGTCGCTGAGATATAA,GATGGCCAGGGTCGTG,GAAACGTTATTTATGT,ACGTAAACGGAAGTGA,CGGTCGCAGCCAAAAT	B1_AAGCATCAGCATTGAA-1,B1_GAAGGGTCATTGGGAG-1,B1_GTCAGCGGTTGAAGTA-1,B1_TGTACAGGTCGTACTA-1,B1_GCAGTTAGTAGGATAT-1,B1_GCATCGGAGGACAACC-1,B1_ATACCGAGTTCGTTCC-1,B1_TAACTTCGTTCGGTTA-1,B2_TTACCGCAGAAACCAT-1,B2_TCAGTGAGTCGGCACT-1,B2_CACCGTTTCATAAGGA-1,B2_GGGCTACAGCATGCGA-1,B2_ATTCTACGTATCAGCT-1	B
B_clone_1137	12	10	CCACAATCAAGAACAT,GGGGGGGCGTGAGGGT,ATGGGATCACTTAACT,AGGTGCTAACATGGTT,ACGTCGGCAAGTGGGG,AATTGGGAGAATCATT,GCAAGGGTAGCTGCTG,GATGGGATATGAGGTG,GGGGAGGTAGTAATTG,GGGCGGTGCTATAGGA,CATTAATGCAATGCTC,ACTTCAGTATACCATC	B1_GTAACCATCTTTGCGC-1,B1_ATTCATCTCACCCTTG-1,B1_AGCCAGCTCTAGCAAC-1,B1_CTTCCGAGTAGAGGAA-1,B1_ATAGGCTGTATGAGAT-1,B1_CTCCTTTAGCAGCACA-1,B1_CAGCCAGTCCATTTAC-1,B1_AATTTCCCATATCTGG-1,B2_AATGCCACAGCGTATT-1,B2_TATTTCGCAGGCTATT-1	B
B_clone_1209	12	13	CCATGATTCGCACTGT,ACGAGCGGGTTAGGCA,GATCGAAGATGAGGTT,CGAGAGGTCCAGAGGG,ATTTCTCACACAGATA,CTAGATTCCCTCACGC,GAATGCAAATTTGGGT,GTGCAAATCTATAAGG,AAGAGTGTAAGGCGGG,AGTTCGCGAAAACGTC,CTCTGCAACACAAAAT,ATTTCTTTAATAGTGG	B1_GGTAGAGCACAAGGTG-1,B1_ACATGCAAGTAGAGTT-1,B1_CATCGCTCAAATGGTA-1,B1_TGCGGCACACTCGATA-1,B1_GTCGCGAGTAACATCC-1,B1_GTGGCGTTCAGTGTTG-1,B1_CCTCACACATAACCCA-1,B2_TTTGGTTGTGAATGAT-1,B2_ATTCATCGTTTCTTAC-1,B2_CCCTTAGTCGCCTTGT-1,B2_AACAAAGCAAAGTATG-1,B2_GAACTGTGTGTTCCAA-1,B2_AGTTCGAAGAATCGTA-1	B
B_clone_1392	12	2	GCCTGTGTGGCTCGGG,GCCAAAATCAGCACAG,AAGTATTAGTAAACAT,CTTTATTGAGTAACTC,GGGGCAGAACAGGTGG,ACCAACATAATTGTGT,AGAACTGAAAGGGGGA,GCGTCTTACTACGAAT,AAGCGGTCGTGCAGAG,CCTTCGAGATTAAGGG,ATGAAGTCCTGGGTGC,AGAAAGAGGGTAGGTG	B1_GATAGAATCGGACTGC-1,B2_TTCCAATAGGTTGTTC-1	B
B_clone_1458	12	3	ACCGCCCCGTACCAAC,CCAACATGAGTTAGGC,GACTGAAGGTGTCGAG,ATGGATTTATTCAACT,GTGAATTTATGAGGCA,GTCCCGCAGCAAAAAG,GCATCTGTACAAGGGG,GGATGAATAGTACAGG,GGTCAGCACATACAGG,CTACAAAGCGTGCTGC,AAGAGCATATGTGACG,GGTTGACCCGGCACGC	B2_CTGAGGCAGAGTCTGG-1,B2_CGTCCATTCGTGCAGC-1,B2_GTCAAACGTAATCAGA-1	B
B_clone_1529	12	3	GAAGGGGGAATGGTGT,GCCAGGTACAGGGCAT,GCGAGTATGGGTATGT,GGGGGGCCGCCGACGG,ATAAGGTCGCCCACAG,CCCGGTTAAGGCGTTG,GTGGGCAACAATATCT,ATATACAGGTCGAATT,GTTTCGTGGAGAGGTG,AGAGATTAGTTTGTTG,CCGGGCATATGGGTTG,ACGGATATGGCTGGGG	B1_TGATGCACAAATGCGG-1,B2_ATCGTGAGTCAAGCCC-1,B2_TGTTCCGCAATCGCAT-1	B
B_clone_1562	12	2	ATCACGGAAAAAGCGC,ATAGGAGTATTGAGTT,AAAAGGAAGTGAAATA,CCTTGGTAGAACCCAT,GGTTGTGCGCAGCATA,AATCGGGGCAGAAATC,CGATATAAGGGAGGTG,GATCCGTCCGTAACTA,GGCCGTGGGTTTCAAA,AATGATAAAAGGGCAT,GTGTAGGCCTGAATAG,CCGTAGGGCGTCGTGG	B1_CAAGAGGTCAAGCCGC-1,B2_TTCCACGGTGTCTTGA-1	B
B_clone_1587	12	3	CGGGGATAGCGGAGTA,CTTAGGGGAGCACTAG,ATGGGGGTGGTTGTTG,CTGGGTATAAGAGGTG,ATTTGGTGATCTGTAT,GTCTCTAGAGTCGAAT,GTGCAGCCGACTATGG,AGCGACCTCTTAAGAA,GTAGGGCAGTTAGCGC,ACGGCAGCATGTGTTC,ATGCAATAATTAGTAT,GGTGCGTGCGCAGGGT	B1_GGGCGTTCAGCTGTGC-1,B2_AGAAATGAGAAGAACG-1,B2_GGCTTGGCAACGAGGT-1	B
B_clone_1631	12	2	AAGCCTGGGCTCAGGG,GTTTGTTGATAAGTGT,GGTTGTGGAGGTAGAA,AACTCTTGAAAGACTT,ATATGGTTGAGGCTTG,AGTAGCTTCCCAAGTT,AATGCGCTGTGGATAT,AGGCAATCACTTAGGC,ACGTGTGCCCCGGTTT,CAAGCGTAACAAGGGG,CTTTGGTAATCTCTAG,ACGAGCATCGGGAAAG	B1_ACTGCAAGTCGCGTCA-1,B2_GATGAGGGTGTAACGG-1	B
B_clone_1645	12	4	GCTGAGATATTTGTGC,CTTAGTGGGGTAGGCA,ATAGACTAATAACTTC,ATCTGTTCACACATGC,AAGTAACACATTAAAA,CCTCAATCCGAACCCA,ATTTGAGTGAGACTCT,AGATAGAAGAGAGTGA,AAATAGTAGGTTCACT,GTCCGGTTATGAGCTT,GTATCGTTCGCTGGAA,CGTCAGGGGGTACGGG	B1_GTGTAACAGGACAACC-1,B1_CATTGCCAGCAACTTC-1,B2_CCACAAATCAAGTGGG-1,B2_AGCCACGGTTGCATCA-1	B
B_clone_1666	12	2	GCGAGCCTGATGAGTG,CTATCCTTGTGGATAT,CGCGGAAAACAGCAGA,CTGGCGTTGACGGTGA,GAGTGAGGCATGGAGA,CGACATATGGGAATGG,CTTTAACCGACTCAAT,AGCGCAATAGAAATAC,CGGCAGGTATTGATTA,CTCCAATAACGTGGTG,AGGCGGTACGCGCCAG,CTGGGTGGCGTTGGCA	B1_CAAAGAAAGAAACCCG-1,B2_CTCAATTAGCGTGCCT-1	B
B_clone_2002	12	4	AGTAAGTCCTAGCAGG,ACAGGGTGGTGAGGAT,CTTTATCGATTGGGTG,CCATAGGCCCCGGGGC,CCGTGGAAGTTCGTGG,CGCTGTCAACCTCAAG,GATACAGCATTAATTC,ATGTATACAATTAGCT,CAATAGGGGATACGTA,AAAGAGGGAGTCATCC,AGATATACGGTAGATT,ATGAATCTCAGTCTGG	B1_CCTCATGAGGGAGGCA-1,B1_AAAGTGAAGTTAACGA-1,B1_AGCGCCAAGGTAGTCG-1,B2_CATCGCTTCATTTCGT-1	B
B_clone_2102	12	2	ACGACGCACGCCCGTG,CGAGCGTAGTTCCTGT,AATTGCGTAGAGAGAG,AATTGGAAAAGGACAT,CGGGCACGAAGCGGAC,AGCAGGCGCCTCAGGA,AAGAATGAACCACCTA,CTTCATTAATTAAATA,AGTTCAGGAATAGTGA,CCGTATAAAATACAGG,GTCTAATGATGAGTCG,AATAGGGTCTAACATT	B1_CGTGAATGTGTTGACT-1,B1_GCTGAATCAACGGCTC-1	B
B_clone_2119	12	4	ATGAGGTGGAAGGGCG,CAGAGATGATGCCATC,GCGTAGAGGTTGCCTG,CGAGAGTTCTTCAAGA,CGCGGAAGGAAAGTGG,AATTCTATCAGAAGTT,AAACCCTCGCGCCGGG,AGAGGCTCGCATCGGG,GTGAGATAACTACGCG,ATTTGATGAGATCACG,GGTGAAAGATGCGGTA,GGCACGAGGCAAGGAA	B1_GTGGTTACATGACACT-1,B1_AACGAAATCTAGTACG-1,B2_GAACACTGTAGCTTAC-1,B2_GGTGAAGAGATGCAGC-1	B
B_clone_2232	12	3	AGCAATTAGATTGATT,GTGTCGGCGATTGGCT,CACACAGTGAGCCCGC,GTACGGATCTAAGGGC,CGGTGGTAAGTCGGAG,GCTCAGTTAGAGAGAT,AACTGTTAAGTTATTG,GATGGGGCAATTAGAA,ACAGGGGGGCTCATCA,ATAGGCGAGAGACCTT,AATTAGGCGCGTGGCA,ATACCCAACATCCTAT	B1_CGGAATTCACGACAAG-1,B2_CTGAGGCGTTTACCTT-1,B2_TAACTTCGTTGATGTC-1	B
B_clone_2351	12	2	CTAGGATAACCGAATC,GCTTGGAGATGGAAAG,ATCTCACGAATCCTTG,GTCTCGTAGGCTAGTT,GTGACGTCAAATGATG,CACACTGCCCTTGGGG,AAACGAAAAACTAAAG,GTCAAGTGGTTAGAGG,CTGTGACAAGTTAGTG,GGGAAATTAATCGTGT,GTTCCGGAGCGCAACA,CTGGGTCGGTTGCAAC	B1_AGACAGGGTCCGTTTC-1,B1_AGGATCTTCATGGAGG-1	B
B_clone_32	11	54	GGGCAAGTAGTACTTG,AATTGAGTAGAAATTC,GTAAGGAGATCGAGAG,CCTTCAGGCGTCGGAG,CACCGAGCGGTGCTCG,AATGCACTATTACTGC,GGCGGTGCGTCGGCGC,GATTGTTAACCGGGAA,GGCACATACAATGGTT,GATTCTAAGGGCAAGC,GCACAAGGGATTCCCA	B1_TCGACCTAGAATCTAG-1,B1_GCATTAGGTGCGTTTA-1,B1_TGATTCTGTGCCTTCT-1,B1_ACGTCCTCAAAGAACT-1,B1_TCTAACTCACGCCACA-1,B1_GAATCGTGTCCCTGTT-1,B1_GCCGTGAAGCTAATCC-1,B1_CATAAGCTCGCAGTGC-1,B1_TCAGTGAAGGATATGT-1,B1_TCAGCCTTCGGACTTA-1,B1_ACGTAACTCGAAGGAC-1,B1_AGGGTCCCATACATCG-1,B1_CGATGCGTCCTAGCCT-1,B1_GTCTTTATCCAATCCC-1,B1_ATGGGTTGTAGTCACT-1,B1_CAATTTCGTGCCTTTC-1,B1_CACCGTTCATGGCACC-1,B1_GCGTTTCGTCACCGCA-1,B1_CTGTCGTTCATTTGCT-1,B1_GAGACCCTCCAGTTCC-1,B1_AATCGTGCAATTAGGA-1,B1_AGGGTGAAGTCAGAGC-1,B1_AGTAACCTCCACAGCG-1,B1_AGTTCCCTCATAGGCT-1,B1_CCTTGTGTCCCTCTAG-1,B1_CGAGGAAGTAGCGCCT-1,B1_TGGGATTTCGTGCATA-1,B1_TCCGATCCATTGTAGC-1,B1_GTGTCCTTCTCCGAAA-1,B1_CTCTCAGTCACTGGTA-1,B1_ACGCACGCAGGACGAT-1,B1_CACATGAAGCTCTTCC-1,B1_GTAACCAAGTTCGCAT-1,B1_CATCCACAGTTCGGTT-1,B1_AAACGAATCGGTGCAC-1,B1_CCACACTAGTTCCGTA-1,B1_ACATTTCTCTCCCAAC-1,B1_GTTCTATGTCTTGGTA-1,B2_GTCATCCAGATGGTCG-1,B2_TCATACTAGGGACAGG-1,B2_TTCAATCGTTGCCATA-1,B2_GGAGCAACAGGATGAC-1,B2_ATTGGGTGTCGGAACA-1,B2_TATCGCCGTAGCTGTT-1,B2_GCTGGGTAGCTGAAGC-1,B2_TGAATCGGTGCCCACA-1,B2_TTCGGTCAGTGCCAGA-1,B2_AAGTCGTTCGCTTACC-1,B2_GATGGAGAGCATGATA-1,B2_AATTCCTCAAGCCCAC-1,B2_TGTGAGTCAGCTGTCG-1,B2_CCTGCATGTTTACTGG-1,B2_TCCAGAACACAGTATC-1,B2_TACAACGCATGTCTAG-1	B
B_clone_49	11	25	AGTTCGGGGGGACGAT,GAACGAAGAAGGCTGA,CAACCCACCTATATCT,AGATCAATCTTTACTA,CGTGCCTGAAGGGGAC,CATACAGCAGACGCTG,CACAGTGGACACGAAA,CCTTAGTGAGAGAGAT,AAATGCAGACTTCTGC,ATTTCTGGCGGGGTTC,GTGAAAGTGCTGGCCT	B1_AGGAATATCTTAGTTC-1,B1_GTGGCGTTCTAAGGAA-1,B1_ATCGCCTGTTCACCGG-1,B1_TGCGATAGTGTTGATC-1,B1_ATGTCTTTCGCCGTGA-1,B1_TGTCCACCACTTCAAG-1,B1_GAGTCTACACAGAGAC-1,B1_CCACACTAGGTCTGGA-1,B1_GAGTCTATCAAGGTGG-1,B1_ACTATCTAGGATGTTA-1,B1_AGCATCACACGCTATA-1,B2_TGGTTAGCAAATAAGC-1,B2_AGGGAGTAGAACCGCA-1,B2_TGTCAGAGTATAATGG-1,B2_AAAGGTACATTGACTG-1,B2_TAGATCGGTAAGGTCG-1,B2_AAATGGACAAATAAGC-1,B2_TCGACCTAGACGGTTG-1,B2_TAACACGGTAATTAGG-1,B2_CACTGGGCATGACAAA-1,B2_TTAGTCTTCAAGCCGC-1,B2_CAATTTCGTCGGAACA-1,B2_CTTCTAACAGAATCGG-1,B2_CAATACGGTGAGGCAT-1,B2_GATGTTGGTTCATCGA-1	B
B_clone_55	11	6	ATCGGGGTAGATGATC,GATCACTGACCTGCCA,AGTTCGGGGGGACGAT,CCCGCTCCGAAGGCGC,AATGCTTACATGCCGC,GATCGGCAGATGATTG,GGACAGAACCCTGGTA,AAATGATTAATTGCTC,AGCTCGTAATACACAA,GTATGTATCGGTCATG,AACCATAGGGTTGTGA	B1_CGGAATTGTGTGAATA-1,B1_TGCTCCATCAACTGGT-1,B2_CTTGAGAGTGGCAACA-1,B2_ACAAAGAAGATCGACG-1,B2_GACCCTTCAACGTTAC-1,B2_CCTCACAAGACGCAGT-1	B
B_clone_179	11	42	CGAAATTTGAGTAGTG,AAAAAGCGGTGGGGGG,GGTACATCAGGCGGGA,GTACCGCGATGAAACA,GTAACTTCGATTAGAT,AGAGGGGGGTCTGTCC,GCGGGGTAATAAGGGC,CTATAAAAACTACGGT,GCCCGTAGGTACAAAT,ACTAGAGGGCAAGTGG,AGTCGGGTCATACTTC	B1_TGTACAGGTCACTACA-1,B1_GAGTCTAAGTAAACAC-1,B1_GACCCAGTCATGCAGT-1,B1_ACGGTTAAGGCTCTAT-1,B1_TGGTGATTCTCGAACA-1,B1_ATGGGTTCAGAAATTG-1,B1_TTGTGTTTCTGCCTCA-1,B1_AGCGATTTCATACGAC-1,B1_CATCGTCCAGGTACGA-1,B1_GCCAGTGTCAATCCAG-1,B1_ATCCATTGTCGTGGTC-1,B1_CAGATTGAGAAACACT-1,B1_TCTATACAGATAGGGA-1,B1_CATCCACGTAGGGTAC-1,B1_ACCTACCTCCGAGCTG-1,B1_TGGGAAGCACCTGAAT-1,B1_TGGAACTCAAATTAGG-1,B1_CTCCTCCCATGGCTAT-1,B1_AGGTTACGTACATACC-1,B1_TGAGTCACATACAGGG-1,B2_GGGTTATGTCGATTTG-1,B2_AAAGAACTCCAGTACA-1,B2_TACGCTCTCCTCATAT-1,B2_GAATCGTTCTCTTGCG-1,B2_AGCGCTGAGAAACACT-1,B2_TCGGGCACATATTCGG-1,B2_GTGAGCCTCGCCTTGT-1,B2_CACAGGCCACGTCGGT-1,B2_CGCGTGACACTTCATT-1,B2_CTCAGGGAGGACCCAA-1,B2_TCACGGGTCTGGCTGG-1,B2_GTAGAGGTCGGTGTTA-1,B2_ATGAAAGCACGTCGTG-1,B2_TACAGGTAGTCGTTAC-1,B2_ATCGTGACATATGCGT-1,B2_CAAGAGGCAGGTAGTG-1,B2_TCAGTGAAGGCTCACC-1,B2_TAACCAGTCGTCTACC-1,B2_GAATCACTCGTCAGAT-1,B2_TTGGATGCAAGGATGC-1,B2_TGCTCGTTCACTGTTT-1,B2_CTGCATCCAAGGACAC-1	B
B_clone_207	11	5	GGTCATGTATTGAGGT,GCGGAGTTCCGTGGTC,ATGGATAAGGCTAGAG,AACTCGTTGCGAAAGT,CCGAGACAAAGGCACT,AGGGGTCAAAATGAAC,GGACGGGACCGTATGG,ATCTAGTGGCGCGTTG,GGTTCGCTCGTTGTGG,AAATCAGACTGGGTCA,CTCACTACAGGGCACA	B1_ACTTTCAAGTTTGTCG-1,B1_GCCAGGTCAATCCAGT-1,B1_TGGGATTAGACCAAAT-1,B1_TTTGACTGTTCGGCCA-1,B2_GGCTGTGGTGCATACT-1	B
B_clone_235	11	95	AGTTGATGATCTACGC,AAGAAAAGCAAGCTTG,GGAAGGCTGCACAAGG,AGTAATTTAATAAGTC,AGATATGTCCCGGTCC,GTCTAATAGGGGATGA,CCTTGGGCGCGTATTA,AGTAAACAATTTAGGC,GCTCACATGCCCGCCA,GCGCGCAGACCGAAGA,CTTGAGCGCTTAGTCA	B1_CGGGTGTGTATCCTCC-1,B1_ATGATCGTCTAGCCAA-1,B1_AATGAAGAGATACTGA-1,B1_TAGGAGGGTTTCCATT-1,B1_TCAGCAAAGCCACCGT-1,B1_CGTAGTATCAGACTGT-1,B1_TCATGAGTCCGTTTCG-1,B1_GAATAGATCTGAACGT-1,B1_CCCAACTAGTCCCTAA-1,B1_CAATCGACACTGAATC-1,B1_TACCCACCAGTAGATA-1,B1_TTCTCTCGTGAGTAGC-1,B1_CTCAATTTCTTGCAAG-1,B1_GTATTGGCATACTGAC-1,B1_ACTATTCTCCTCTTTC-1,B1_TCTACATGTTCGGCCA-1,B1_CTAACTTTCGCTCATC-1,B1_AGGACTTCATAGATCC-1,B1_ATGCCTCAGATGAAGG-1,B1_GATAGCTTCAACTACG-1,B1_CAGCAGCGTAGCTTTG-1,B1_AATCGTGTCTGCATAG-1,B1_TACACCCGTGACTGAG-1,B1_AGGACTTAGCACGTCC-1,B1_ACTATCTCAAGGCCTC-1,B1_CATGAGTTCAGAACCT-1,B1_AGGAATATCCAGTGTA-1,B1_TGCATGATCGGATTAC-1,B1_GTAGTACAGGTGCTAG-1,B1_AGGGTGACAATCAAGA-1,B1_GTGTGATCATAGACTC-1,B1_GTGGAGATCGTTAGTG-1,B1_GTGACGCAGCAGCGAT-1,B1_TAGAGTCAGACCGCCT-1,B1_TTTGTTGAGTAATACG-1,B1_GTTGAACTCATCGGGC-1,B1_ACGGTCGCATCACCAA-1,B1_GAAATGAGTTCGGCGT-1,B1_AGACAAAAGACATAGT-1,B1_ATGGATCAGGTCGTAG-1,B1_ATCGGCGCAAGTGGGT-1,B1_CATACAGGTACCTAGT-1,B2_CAACGGCTCACTTATC-1,B2_CGTGAATTCTACTGAG-1,B2_TGAGGTTCATCTCAAG-1,B2_AACAGGGGTACCGTCG-1,B2_TGTGTGACAGCAAGAC-1,B2_TCTTCCTCAAGACCTT-1,B2_CTCCACAAGCTTACGT-1,B2_TCGAACATCTACCACC-1,B2_GCTGGGTCATCTTCGC-1,B2_CTGAGCGAGTGCCAGA-1,B2_TGATGGTGTATAGCTC-1,B2_TATCGCCTCTGTCGCT-1,B2_TCCTGCAAGTTGCGCC-1,B2_GTCACTCCAAATTGGA-1,B2_CATGCAAAGACTCGAG-1,B2_TCACGCTTCGACCACG-1,B2_GCAACCGAGTTCATGC-1,B2_CCTCTAGTCTGCGAGC-1,B2_AAACGCTCAATTGCGT-1,B2_CTATCTAAGAATTGCA-1,B2_GTTCGCTAGTCCGCCA-1,B2_GGGTCACTCGTAACCA-1,B2_TCCTGCACAAGTGGAC-1,B2_TCAAGACTCGCACGAC-1,B2_TGAATCGGTTGAATCC-1,B2_GACTTCCGTAAGACCG-1,B2_ACTTAGGAGGCTCTAT-1,B2_GACTCAAGTAGAGCTG-1,B2_CACAGGCCAGAATTCC-1,B2_GAACGTTTCGGCTCTT-1,B2_CTGAGGCGTATCGATC-1,B2_GAGTGTTTCTACGCAA-1,B2_TTCGGTCTCCAATGCA-1,B2_ACAGCCGCACAAACGG-1,B2_GACCTTCTCATCACTT-1,B2_AATAGAGCAATTCGTG-1,B2_GCCTGTTAGATAGTGT-1,B2_CACCAAAGTTTCTATC-1,B2_CGGGACTGTCACATTG-1,B2_CCCTCAACACTTGAAC-1,B2_TACACCCAGAGGACTC-1,B2_CCCTCTCTCGACCATA-1,B2_GTTGCTCAGTGCTAGG-1,B2_ATGATCGAGACATACA-1,B2_GAGCCTGAGGTTGACG-1,B2_TGTTGAGAGGTAAGTT-1,B2_CTGGTCTGTAACATAG-1,B2_GTGTAACGTACAAGCG-1,B2_TGACGCGAGGCTATCT-1,B2_GGACGTCAGGATGCGT-1,B2_GTAACCAGTTAAAGTG-1,B2_GCGAGAACATGAAGGC-1,B2_AGTGCCGCATCCTGTC-1	B
B_clone_295	11	8	CCGAGTGGACTCATGG,GCAAATTCCCTAGATA,GTTTGATTAAGTGTCT,GTATGCTTGGGAGTTT,GGTTGGTACAAGAGAG,CCTGGTGAATAAGGGT,CTTAAGGCCTTTGGGT,AGTACAGTACATCCCC,ACTTGATACAAAGTCC,CTCCATTAGTTTAGAG,CGATGGGAGGCTGGTT	B1_TGACTCCCAATTGCTG-1,B1_CGGAGAACAACATACC-1,B1_CTCATTAAGGGCAACT-1,B1_CCTAACCGTGTCCTAA-1,B1_GCCAGCATCTGTAACG-1,B2_CTTCAATAGTGTTGAA-1,B2_GAAGTAAAGCGACTGA-1,B2_AAGCGAGGTCAATCTG-1	B
B_clone_342	11	4	CTAGAGGTGGTCGTTG,CAGCGTCAACTCAGTG,AGAGGTTGGTTGATGT,CGGAAGTTCTACAATG,CTTACAGCCAGGCGTC,GGATCTTTGTGTAATC,CGCAGAGGGCAAGTTG,GGTCGGCGAGAAACGC,AGAAAAGGGAGCGCTG,ATGAGATAACCTAGGT,GGTGGGGTAGTGAGCC	B1_TGTAACGGTGAGGCAT-1,B1_CTTCTCTAGTGCACTT-1,B1_CGTTCTGAGATTGAGT-1,B2_TGTCCTGAGTGTAGTA-1	B
B_clone_383	11	2	CACCCCTTACTCCATG,GTCAAGTACATTGTAG,GCGAGATAGTTAATGC,GGAAGTAAGTGACTTA,GGTAGTACATGAGGGT,CGCGGTGGATAAACAT,GTGACTTCCTATGGTT,ATGGGTTACGACACTG,CGTCGTCTCGCTGGTA,AGAACGTCCAAGCCGA,GTATATTAGATCGGTA	B2_CGTGCTTTCGTTGCCT-1,B2_TGGGCGTTCCGTAGTA-1	B
B_clone_564	11	5	GTCTCGTCATAGCTTT,GTTCAGTCGTCAAGCA,AATAAGTGGATTAAAT,ATGTCTTGGTTCCAGT,ATCTAGCCGGTAAAAG,GGAGACGCCAGACGTG,ACTAGCGGCGAGGAGT,CGCACTGCCGTGAAAT,CTGAAGATGCAGAAAT,GAGAATCTCTTTAGTA,CAAGCATAACGAGTAT	B1_GAGGGTACACAATGCT-1,B1_CTAGACAAGTACGTCT-1,B1_ATCGTCCAGGTTCCGC-1,B2_TTCTTCCCAGGTAGTG-1,B2_ATTCCTAGTTTGTTGG-1	B
B_clone_591	11	10	ATTAAGATGTGTGAGC,AGCAAAAGCTTGAAAT,GTGGAGAGAAGGGTAG,CACCATCCGGGTGACA,GGATGAGCGCGTGGAG,CAGAATACACCAGGTA,CTATGCGGCGCTCGGA,AAGAGCTTCATCGTAC,GAAAGGTCATGCGTGA,CACTATCACATGAGGA,AAAGGGGTGTTAGGAG	B1_ACACCAACACTTTAGG-1,B1_TTGTGGAAGGATCACG-1,B1_TCCACGTAGTAACGTA-1,B1_CAGATCAAGTCATACC-1,B1_GAAGGGTAGCTGCCTG-1,B1_CTTCCTTAGAGGATCC-1,B1_TAGTGCAAGTGATCGG-1,B2_ACGGGTCAGGCGTTGA-1,B2_CGGGACTAGTGCGCTC-1,B2_TGCGATAAGGCGACAT-1	B
B_clone_663	11	16	GAGAAAGGGCTCAGAA,GGGGCCCGGGGAGGAC,GTGGCGCGCGCCGACG,AGGGGGGGAAGTCTAG,GTTCAATCCATAGTGT,CAAGACTCGGCTGGTG,CTGGATAAGGGCAGAG,CGATGTAGCGCACGTT,CGAGCTTAGTCAGTGT,GCATGAATGTGTATTT,GTGCCGCGGGCTGGGG	B1_ATCGATGCAGGTGTGA-1,B1_TGTGTGATCTCATTGT-1,B1_TAGACCAAGTTCATGC-1,B1_GCTTCACCAGCACCCA-1,B1_GTGAGTTAGTGCAAAT-1,B1_TTACCGCGTCCTTGTC-1,B1_GCACTAATCCACTAGA-1,B1_TCACTCGGTAGCTGCC-1,B2_CATTCCGAGTTGTCGT-1,B2_CGGTCAGCACAGCATT-1,B2_TTCGATTGTACTAACC-1,B2_CGGCAGTTCCGTCAAA-1,B2_AGTGACTTCGTCGATA-1,B2_CTCTGGTGTATTTCCT-1,B2_CACTGGGGTGTTCATG-1,B2_TCCACCACAGCACCCA-1	B
B_clone_672	11	14	CGGGGCAACGAGCCCG,GATCGGATCTCAAGCA,AGGTAGCCATATACGG,CTCCATAGGCGTGATC,ATCACAAGCATACGAT,GGTGAAGAATCGAATG,GATGGCGTATGGAATT,AAACATTTGGGGATGT,ATTAGTAACATGCCGT,GTATCTGGGCACCATT,GATTGAGGCAGAAGAG	B1_CATAGACGTGTGACCC-1,B1_CAATTTCTCTTAAGGC-1,B1_GCGGAAACAAACCACT-1,B1_AACACACAGAGGTCGT-1,B1_CGGTCAGGTTCTCAGA-1,B1_TCGTAGACAGCCGTCA-1,B1_GAAGTAACATACTGTG-1,B1_AATGACCTCGTTCTAT-1,B1_CCTCACATCTCTTGCG-1,B2_AGACCATAGCTACTGT-1,B2_GCTACCTCAAGTAGTA-1,B2_CACGAATAGAGTCTTC-1,B2_GGGACAACACACCGCA-1,B2_ATCACGAGTTTCTATC-1	B
B_clone_705	11	6	AGTGATAACGACGGGA,CGTCATTGCTTTGCGC,GCATCTGTGTATAATC,ACAAATATGCACGTAT,CACCACGAGTCTACAC,ATAAATAGGAATATCC,GCGAAGATCAGCGGAA,AATAAACCGGCAGTTA,GTTGATTGAAGTGAAA,ATGAATGCGAGTGGAC,ATTAGGGTGGCGAGGG	B1_ATGGGTTGTTGCGTAT-1,B1_TCTACATCAATAGTGA-1,B2_ATTATCCGTATAATGG-1,B2_GCCGTGACATCGCTAA-1,B2_TCGCACTAGAGCAGAA-1,B2_TAGGGTTGTCTCGGGT-1	B
B_clone_828	11	2	CATTGACGAAGGATGT,GCTCGGATATAGCTAG,CACCCGCGGCGTCCCT,AACGCAGAACATATTC,GTCAATAACCCTACTT,CAATGGGGGAGAAGGA,ATCACCTCGTTTAGTA,CTCTAGGTCATAGGGG,ACATGCGCACCCCAAG,GGCGGGGGAAGGGTTT,GGTGAAAGCTCGGGCT	B1_TGAGCATTCTGCGGGT-1,B1_CACCGTTCATCTGGGC-1	B
B_clone_834	11	10	CAAGGCAGGGTTCTCT,CCGCGCGTACGTAGTG,GTATGTTCCTTTGAAT,GTCTAATAATCAAGGG,GGTAAGGTGTGAGTTG,AGGGCCCACAATAGAG,GGTCCTCCAATGCCTC,CTGTAGGAGAGAGTCG,CGTTCACTAAAGATTA,CGTACTATGTATCTTA,AATAAAGCAAATCAGA	B1_TGATCAGGTAAGATTG-1,B1_GTTCGCTCACATATGC-1,B1_CGTGCTTAGCCTGTCG-1,B1_TGGAACTTCTGGTGCG-1,B1_GTCGCGAAGATGTTGA-1,B2_GTATTGGGTTAGCGGA-1,B2_CATGCAACACGGTGAA-1,B2_ATCACTTTCGCCAATA-1,B2_TCATTTGCAATTCTTC-1,B2_ACCTGAACAAGGCAAC-1	B
B_clone_842	11	2	ACAAATTACCTTACGG,AATGAGTTGTAGACAA,ATTTCTGGCGGGGTTC,GTCGGCAACGCAGGAG,ATAAGTGTGGATATGG,CTTAGATAAAGTGGGG,GTATAGGTGAACCAAG,CGTTAAGGCGTCAAGC,ATCGGATTGGAGGTCC,GGTTCTGTCTCAGAAT,GTGACATACTAAAATT	B1_CCAAGCGCACCAGCGT-1,B1_ACGTTCCCATACCACA-1	B
B_clone_906	11	5	GACGCCGTGTCCGAAA,ATAGGTGTAAAAGTAT,ATCTGAGTATGTATGA,AATCGCGTGGTCAAAG,GTAGGTTTGCGGGCTC,CGGCAATGATGGGGGC,AAATAAGAGACTCGAG,GTATCGGCACTGCTCA,CTAAAGAGCCGTAGCT,AGAAAATGCTTTATTT,GTCGGAAAGTCAGGAC	B1_CAGCACGGTCGGCACT-1,B1_ATTTCACCATATCTCT-1,B2_TCCGATCCAAGGACAC-1,B2_GTATTGGCAGCCGGTT-1,B2_TGGTACAAGTGGCAGT-1	B
B_clone_920	11	10	ATCGGGGTAGATGATC,GACGGTCCCGGTGGGT,GTACCGCTACATGAGG,GGTTCGCTATTTACTG,GGGGACCTAGGCAGAA,GGAGAGGGGCTTACCC,CACGAGTTATTTCGGA,CAAGGCATGTAGGTTC,CGTTCGTCGTCAGGGC,AGACGGTGGGACGATT,CCACATCTCCCAACGA	B1_TCTTCCTTCTCCGTGT-1,B1_ATCACTTGTGCCCAGT-1,B1_CATCGGGAGGGAGAAT-1,B2_CAAGCTAGTTGGCCTG-1,B2_TTACCATTCCGATAAC-1,B2_GACCGTGAGGTTGGTG-1,B2_TTTCACACAGCCCAGT-1,B2_AGAGCCCTCCTTATGT-1,B2_AAGGAATTCAGGAACG-1,B2_TTTCATGTCGCCATAA-1	B
B_clone_996	11	2	CTTGAGGTAAGTCTGG,AATGCGTAATATCGCG,ATGCCAGAATAACTAG,AAGGGGTGGCATACAC,GTTGACAGGGTTGTAC,CTTCATGTAGGCACTA,GGGCGCGTACTGATTA,GTTTGTACGAGCAGGA,CCGGATTGACCCCAGA,ATTCAGTGGGGGGATC,GCGCCCGTAAGACATC	B1_AACGAAATCTACTTCA-1,B2_CCTATCGAGAGTCAGC-1	B
B_clone_1131	11	6	ATAGGTTGGTGGGGTA,GGTTCGATCTGCATCA,CTTTAGAAAAGGAATT,ACACGTTACTATGGTA,GGTCCCCTATTAGTGT,CGTGCCGAAGTTGCAG,AGCTGTAGAAGGCAGA,AACGATAAGGTTCAGT,AAAAAATGAAGGAAGA,CGTGGATTAGCTCTAA,GTTGCGTGGGTAGTGG	B1_GCCGTGAGTGGTTTAC-1,B1_CACCGTTGTGAGAACC-1,B1_ACGATCACAGTTCCAA-1,B1_CACTTCGCAGCTATTG-1,B1_AACGGGACAGGGATAC-1,B2_ACTTCCGCAAGTTGGG-1	B
B_clone_1267	11	3	GCTCGGATGTGGGGAG,ATCAATCTATGTACGA,GTTGGCATAGCTATGT,AGGCAAAGCAACATAT,GTCAATCCGGAGGGTT,ATGCGTAGCCGCAGCA,GGAAGATTCTCTAGGG,AGCCACATCGGGGGAG,AGGGCCGTCGTGAGAG,AGTTAATTCTCTCTAA,GCGCGTGGATTTAAAC	B1_GGGACTCTCCCGATCT-1,B2_GTAGGAGCAAGACGAC-1,B2_GCCCAGAGTTTCCCAC-1	B
B_clone_1380	11	4	ATGTATGCACATAGTG,GTCTCCGAACAACGGA,ATCAGTGTGTAACTAG,GTTTCGTGGAGAGGTG,GAATGACTCGGGCGGT,CGGGATAAGGATAGAC,ACGAAGGCGGAGAGAG,CCCTCGTGCACGATTA,GCAAGTCAATCAATGT,AAATATAGCTTTCAAA,ATGACCCAAGTCAGCC	B2_AAGACTCCAAGTACCT-1,B2_TGGAGGAAGGCGACAT-1,B2_ATAGGCTAGCTTTGTG-1,B2_CCTACGTTCCCGAAAT-1	B
B_clone_1514	11	2	ATCGAGAGACGTACGC,CTGTACTTCGTGAGGA,GTTGCAAAAGTAGAGA,CCTTGGGCCTACAGTG,ATCTGCGTACGTCATT,GTCTATCTGCATAAGC,GGGCGTATGCCCCCTT,GGACAGTGGCCGAGGG,ACCACGACCTGGAAAT,ATCAATGCATTGGCGG,GTGCCTAGGTCAAGGT	B1_CTTACCGGTTCCGTTC-1,B1_ATCACTTAGCGACTTT-1	B
B_clone_1515	11	2	GGCGCTGCAGATCCTG,AGAGAACAACATCTCT,GTAAATGTCATTAATT,ATCAGTATCTATAGTA,AGGAATGAAGGGCAGC,CGCAGACTGGCTGCGA,GGAGACCACCGAACGG,GCGTCTTCGAATCGTG,AAGGGAGGCTTTGATT,CCCTATGTATGGGATT,GATGCTGTGTTGGAGG	B1_CCTACGTAGAGTTGTA-1,B2_TCTCTGGGTGTGTGGA-1	B
B_clone_1640	11	2	AGTTAAAGCTTCCCCA,ACATGTTTATTTGAAT,ACTTGCTAATTCGGAC,GATTAAGAGACTAAAC,CGTCGAAGCTATCGTT,AGGGGCTTCTTAGATT,CCGACTGCCTTGGCTG,CATTGTGTGGAGGGGG,CACTGCTGACGAGAAC,CGGGCCATATTTGCTG,AACTGAAACGGGCTTC	B2_TATCTTGGTGCTGTCG-1,B2_TTGGTTTAGTTGCATC-1	B
B_clone_1698	11	3	GGGCCAATGGTGGCCA,AACTAAAAATTTCGAT,GCGTATAACAGCATGA,GAGGATGGCGGGGGTA,GGTCGGATGGTTCGGT,GTTGGAGTACTTATTT,GCGCGAAGCAGAAGAG,ACTTACTTACGGGGGT,CTATGTTTGTTACCAG,CATGGAGCAGTCGGAA,CTCGCCAAAGATGTAG	B1_CACCAAATCATCTCTA-1,B1_TAGAGTCTCAGCGCAC-1,B2_AATGGCTGTGTGCCTG-1	B
B_clone_1714	11	2	ATATCTTTGTTTAAAG,GTGAATGCGTTTGTCG,CTAGGTGAATGGATAT,CGCGAAGCGACGCGGA,GTTCCTGTATTTCGTG,GTGGCGTGGTGAGCGC,GGGGAGTAGAGCGTTT,AAAGGACAAATTGTCA,ACCTGTAACTGCACGT,CTAACAAAATAAATGC,CACCATCTGCATGGGC	B1_TTAGGGTGTGTTCCTC-1,B2_TGGGAAGGTCGGTGTC-1	B
B_clone_2085	11	2	CGTGAATCATATATTT,CTCAAGTGGAAGGGCA,AAAAGAATCTCAGGCA,GATCGTGGATGTGGAG,GGACCCTAGTCTGACT,AGTTAACTATACACGT,AGCCAATTCTATGCTG,CACGATTTCTTCATTG,GGTAAAAGCGGGATAC,CGTCAGGAAAAAGATC,GAGAACCCCTGAGGCA	B1_CTGTACCTCTGCCCTA-1,B2_GTCTACCGTTGACGGA-1	B
B_clone_2487	11	3	CGGTATAAGGGCGTTA,AGTCGGTCGTCGCCTG,ATGAGTCAAATTCTAG,GTCTGGAAATTGATCC,AGTGGTTCAGAGCGGG,GTAAATTAAATCATCG,GTCCGCAGCATTACAT,AGTGAGATCATAATTC,ACTTGGGACAATGTCT,ACTACAAAAGGAATTT,GACAGTCTAGTTATAA	B1_CATCCCAAGAATAGTC-1,B1_ACCAAACTCTCAACGA-1,B2_TTGATGGTCAGGCGAA-1	B
B_clone_28	10	22	AAGGACAGAAATGCAG,GGCAAAACCTCGCCAC,AGCGCTTTGTATATGA,GGTTGGATGATGAGTA,ACATGGTAATGACGAG,GAGCGGAGAGAGAAGT,CTTGGCAGAGCAGGGA,ATGTAATTCCTGAGTG,GTCTGGCCAGGCAGGG,AATGGGGTGTCCAGGA	B1_GATGTTGCATTCTCTA-1,B1_ATTTCACCACCTGAAT-1,B1_TCTACCGTCACCTGGG-1,B1_AGTTCCCGTTCACGAT-1,B1_CGTTGGGTCAACGAGG-1,B1_GCCAGCAAGACAAGCC-1,B1_TGGTTAGTCACTTATC-1,B1_CGACAGCTCACTCCGT-1,B1_TGTGGCGCAGAACTCT-1,B2_AATTCCTTCAGGAAGC-1,B2_CCATAAGGTTGAGGAC-1,B2_CATACTTTCTTAGCAG-1,B2_ATGATCGCAAGATGTA-1,B2_AAGCCATGTACCAGAG-1,B2_CTCAGGGAGAAACTCA-1,B2_CTTCCGAGTTTGCAGT-1,B2_GTCACTCCAGAGAGGG-1,B2_AGCGCTGAGTGGCAGT-1,B2_GATTCTTTCCCACAGG-1,B2_AAACGCTCAATCGCGC-1,B2_AATGCCATCGTCAACA-1,B2_GAATCGTCACCGCTGA-1	B
B_clone_29	10	38	GTCGACGAACTACGAG,AGGACAACAAACAGGG,GTGGCATGAGGTCATA,GGTGAAAGGTGGGCGA,GTTGATGGAAGAAAGT,GGCGATAGGTTTCTCA,ATGGGGTAAACGGGAT,CACGGATGAGTTGATA,CCCTCAAAATTTATTG,GTCTCTTAATCGCATT	B1_GGGACCTCAAACTAAG-1,B1_TGATGGTAGGCACTCC-1,B1_ACACTGATCCTCTCGA-1,B1_CTGGACGGTTAAAGTG-1,B1_AGAGAGCGTACCGGAA-1,B1_TGTCAGATCCATACAG-1,B1_CAGCACGTCGCCAGTG-1,B1_AGGTCATCACCTCTGT-1,B1_TTGTTGTCATTGGGAG-1,B1_TACGGTAGTAACAGTA-1,B1_TTGTTCAGTCTAATCG-1,B1_ACCAAACTCGACCAAT-1,B1_GTTAGTGAGCCTGTCG-1,B1_TTGCTGCCAAGGCGTA-1,B1_AGGTTGTTCAACCGAT-1,B1_GATGATCCACAGTGAG-1,B1_CGATCGGTCCAACCGG-1,B1_ACTTTGTGTGAGTTTC-1,B1_GGGACCTAGAGATGCC-1,B1_AATGACCTCTGGTTGA-1,B2_CTGAATGTCGTTAGAC-1,B2_ACTATCTAGTCCCTAA-1,B2_CTCAGAACATGCAGGA-1,B2_CTATAGGGTTTCACAG-1,B2_ACCTGTCGTGAATATG-1,B2_CCTCCTCAGATTGGGC-1,B2_CTATAGGGTATGTGTC-1,B2_CTTCAATGTCATGCAT-1,B2_AGCTCAACAGCAGTCC-1,B2_TTGTGTTCAAGGTTGG-1,B2_TCCACGTTCGTTCTCG-1,B2_TGTGAGTAGGGTCTTT-1,B2_CAGCGTGTCTCTAAGG-1,B2_ATGACCAGTGTGTACT-1,B2_GAACTGTAGCGCACAA-1,B2_GTTACGAAGGTGAGCT-1,B2_GCATCTCTCCTTCGAC-1,B2_TAGAGTCCAGTCGTTA-1	B
B_clone_114	10	2	ATTCGTAGATTTACGT,ACTGCAACCACCGCGG,AGCGGGGCGGACGTGA,GTGTCGATAGTAGAGT,GTATATGTGTTTGCAA,AGAAAGCGCGGAGGAG,GTTAACGCGCTTGTCT,GTGCAGCAAGCCAGAG,AAATGTTTCATTATAA,CCAGGAGCGTCGATGA	B2_GAGTCTATCCGCCTAT-1,B2_TGCGGGTTCGTTAGTG-1	B
B_clone_170	10	3	ATGTGGCTCGATAGGG,CTGCGTCTCATAAGCC,ATAAGTGTGGATATGG,AAGGGTAACCAAGCAC,AGCCGTAGAGAAATAG,CAATACACAAATCCGC,AGTTAAAGGCACATTA,AAGTATGGGATTCTAA,GGGGGGGAGCAGGTGG,ACAACTTAAATTGGTA	B1_CGGACACCATGAGAAT-1,B2_GACTTCCTCTACAGGT-1,B2_TTCTTCCAGCGCATCC-1	B
B_clone_173	10	40	ACCGAGTGACTAGTAC,ATAAAAGGGAATGGTT,ATTTCATGGCTACTGA,CATAAGTGCTGTCTAG,GCTCGGATATAGCTAG,GACCCATAGGGTAGGT,GGGGAGTTCAGGCTGT,AGCTCTCGAGGTGCAC,AGCAATCTCATGGCAC,CTTCGTGCCGTCGAAT	B1_GTCGTTCCAGTTCCAA-1,B1_TTCATTGCACCTTCCA-1,B1_TTACGTTGTGTTCCAA-1,B1_GTGTTCCCATCATTTC-1,B1_AAGTACCTCCCTAGGG-1,B1_GAGTGTTGTATGGTTC-1,B1_TTGGGATCACTATCGA-1,B1_TCCTTCTGTCTTGGTA-1,B1_TGGAGGAGTAAGGAGA-1,B1_TCTACCGGTTCGGTTA-1,B1_GGAGGATTCAGCATTG-1,B1_GAGACCCCAGCTGAAG-1,B1_TTAGTCTTCAGCTAGT-1,B1_TGAGGTTTCCAAGAGG-1,B1_TTCCAATTCTGCCTGT-1,B1_AAAGTCCTCCGGGACT-1,B1_ACGGGTCAGTCACTCA-1,B1_CTAACCCAGCCGGATA-1,B1_CATTCTACAAGCGCTC-1,B2_GCGATCGCAGCACAGA-1,B2_CGAGAAGTCAAGAATG-1,B2_GCCAGTGTCCAAGAGG-1,B2_ACGTAGTGTGACTCGC-1,B2_AATCGTGGTGGCAACA-1,B2_AGTTCCCAGCTGAGCA-1,B2_GCTTCACAGGGAGATA-1,B2_AATTCCTGTCCACATA-1,B2_ACAAAGAGTACCACGC-1,B2_GCGGATCCATCCTATT-1,B2_GTGTTAGCAATCCAGT-1,B2_AGGTCTATCAGCGCGT-1,B2_TGCAGATTCGTGCAGC-1,B2_CCGCAAGCATGGCCAC-1,B2_CCTCAGTGTGTCTTAG-1,B2_CATACTTGTACGATTC-1,B2_CATTGCCTCTCGCGTT-1,B2_GGGATGATCCTCTAAT-1,B2_TGTTGAGTCGATACTG-1,B2_CATCAAGGTTGTGCCG-1,B2_GCGTTTCCAGTCAGTT-1	B
B_clone_193	10	8	CGATAGTACGCTATTG,ATCGGCGGGATTCCGA,GAGGCGCAATGCGCAT,AGGGAATAGTGTAGTG,CACAATAGCCGGATGG,ATTCATAGGGAGGGGT,GTTAGCGTAGAACGGG,CGGGATATGTAAATGG,GTATATATAGAAAGAT,CTCACGGTATTACTAG	B1_GTGAGGACACAACGCC-1,B1_CAGCACGTCTAGATCG-1,B1_TAAGCCAAGCATTGTC-1,B1_GCTGGGTGTGTACATC-1,B1_AGACAAATCGAACTCA-1,B2_ACGATGTGTCCGGATC-1,B2_CTTCCTTCAACGGCTC-1,B2_GGGACCTAGAAAGCGA-1	B
B_clone_196	10	8	CAAGCTTCCAGTACAT,ACTTGTAAAATGGCGC,GGGCCTCTGATTGCGC,ATAGGTGAGACAGTCC,CCCCGTTTCCCGAAGT,CTTAAGTTAAAAAAAG,CGACGACCCGTGCATG,ATGTGGCCATAGAACG,AAACCTATAAGAAATA,GAAGGATAATAAAATT	B1_AGCCACGCAACAGAGC-1,B1_CGGGCATTCACCACAA-1,B1_ACTACGATCAGGAAGC-1,B1_GTGGAAGCACTGTCCT-1,B2_TGAGGTTTCAAGAATG-1,B2_AGTACCAGTATTTCGG-1,B2_TTTCACATCCGTCAAA-1,B2_ATGTCCCAGGAAAGTG-1	B
B_clone_217	10	25	AGGAAGCGGGGTGCCC,ACAGCATTCGAAAGGA,GGTTGGCTCCTGGGGC,ACATGGATGATGCATA,GGTTCTGCAGAAGCAG,AGGCGTCGGAAAAGCT,GAATACTTGTATGTGC,CTCACAAGACATACAC,ATGCACCGAGCACTGG,ACAAGCCAATCACGTT	B1_GTTACGAAGCTGAAGC-1,B1_AGTGATCGTCAGGTGA-1,B1_GTAGGAGTCTACGGTA-1,B1_CCTTCAGAGGGTGAAA-1,B1_GGGTAGACAAACACCT-1,B1_TACTTCAGTAGCTCGC-1,B1_CGGAGAAAGCGTTGTT-1,B1_TGGAGGAGTTGGAGAC-1,B1_CTGCCTAGTTGTTGAC-1,B1_CTGTACCCAAGTACCT-1,B1_CTGTAGACAGCGTGCT-1,B1_AGCCACGCACAATGAA-1,B1_TCGTGGGTCACTTATC-1,B1_AGAAGTAAGCAATAGT-1,B2_TACACCCGTACTCGAT-1,B2_CCCGAAGAGTGTCATC-1,B2_CGTGAATCAGACCAAG-1,B2_TACCGAATCTTAGCAG-1,B2_GATGAGGTCACAAGAA-1,B2_GAGCCTGTCTATGTGG-1,B2_CTCAGGGTCCTCACGT-1,B2_AAAGTCCAGGGATCGT-1,B2_CTTAGGATCACCGGGT-1,B2_AAGACAAAGGGCAATC-1,B2_GACGTTATCGCTTTAT-1	B
B_clone_278	10	28	ATTGGAGTGGATGTGG,CGTTGTCCAGCGGAGA,CATCATGTAGAAATTT,ACAGAGTACGCCCTAT,ACGTGGGCACGTAAAT,ATTTCTGACTAAATAA,ACGACTGGGAGGAGTT,CACGGATAGATAGTGG,ACATGCATCACAGCGA,GAAGGCCGCGAGGCGG	B1_CTAGGTATCAGTCAGT-1,B1_GTCATGACAGTAGAAT-1,B1_TGAACGTCAAAGGGCT-1,B1_AGAGAGCCAAGTTCGT-1,B1_TCAATTCCAATTCTTC-1,B1_GGTTCTCAGTAATTGG-1,B1_TGTACAGTCTTAGCTT-1,B1_AAGACAATCGATACTG-1,B1_AATAGAGCAGCCGTTG-1,B1_CTATCTAAGGACACTG-1,B1_AGGTTACAGAGGGTAA-1,B1_TCCCATGAGAACCCGA-1,B2_GTTAGACCACCTAAAC-1,B2_CGTGATAGTGCACAAG-1,B2_GCACGGTGTGACCGTC-1,B2_GTAGAAACAAGCGATG-1,B2_GAAACCTTCTGACGCG-1,B2_GTAATGCTCACACCGG-1,B2_TTTACCAGTCTCGGGT-1,B2_GCAACCGAGGACGCAT-1,B2_GTGCAGCAGATAACAC-1,B2_CAGTTAGAGCACGTCC-1,B2_GAAGTAAAGGGAGGCA-1,B2_TCGACCTGTCATTCCC-1,B2_TGTAGACCATGGCGCT-1,B2_TCCCATGAGTGACACG-1,B2_AACGGGAAGAGCATTA-1,B2_GAGGGATGTGCAACGA-1	B
B_clone_347	10	5	GCTCCGCACTGGGGCT,GGTGGGCGGTAAAAAG,GTGGAGAGAAGGGTAG,CTTGGGGGGAAGAGGG,ATTAAATTAGCGATGA,AAAGAATCGCATGGAA,ATCTGGGTGACACTGT,GACCGTCCCCTGAAAT,ATTCATGGATTTGATG,GCGTAGTGGAATAGCG	B1_TGATCAGGTTCGAAGG-1,B1_AATCACGGTACGTGAG-1,B1_CTACGGGGTCCGTACG-1,B2_TATCAGGTCCACATAG-1,B2_TAGAGTCCAAATTGGA-1	B
B_clone_365	10	2	GTTCGGGGACACGTAC,AGGACATGCATCAATG,GCCAGTTTAGGGAGAG,AGTGATTGATCCATGA,GTGCCAGTAAACGATA,AATGGGAGGTTGGTTT,GGGGCACTCAGGGAGA,ACATACGAGCCGGGTT,ATTAATATCAAGCCAA,GTGGATAGCAGTCCAG	B1_GGGATCCTCCCTGGTT-1,B2_CAGTTAGCACATCCCT-1	B
B_clone_458	10	9	CCTGAAAAACCGAAGT,AACGGTCTCGCTAAAG,CCATACTTCATTGGCT,GTTCATGACCAAGTTG,AGAAGGTTATGTAGTA,CGGGAACGCGAGATAA,CTAAAGCAGCTTGTAC,CGAAATCGGTTAAAGG,CGATCTAAATAGATGT,GGTGGGGTCCGGAAGC	B1_CTCATCGTCTTCCTAA-1,B1_GTTAGACAGGTACTGG-1,B1_CTCCGATTCTTCTAAC-1,B1_GTCGAATTCAGGGATG-1,B1_ACATGCAAGGTCACAG-1,B1_ACAGCCGTCACCTTAT-1,B1_CCGTAGGAGCCGTAAG-1,B2_AACAACCGTCGATTCA-1,B2_TACTTGTGTCGCGGTT-1	B
B_clone_487	10	16	AGACAGATCGATCAGG,CGTGATGGAAATGTAG,CGTGAGGAATTAGTAG,GAGGAGGGACCTCGTC,CAGAAATTAATTGGAC,GACAGCGTAAGTGTTT,ATAAACTGAAGTATCT,GTCGATATATCGGGTT,AACCCGGCGGGCCTGG,GAGGCTTGCGCGATTC	B1_GAATCGTAGCTTCTAG-1,B1_CATGCAACAGGACTTT-1,B1_CTCATGCCACACTGGC-1,B1_AGTGACTCAAGGCCTC-1,B1_TTACCGCTCGAACTCA-1,B2_ATCACTTGTTAACAGA-1,B2_GGGAGATCACTTGGCG-1,B2_TGGGTTATCTTGTTAC-1,B2_GGTAATCAGACTTGTC-1,B2_GATTTCTCAAGTATCC-1,B2_GTTGTCCTCGAGGCAA-1,B2_CATACCCGTCGTCGGT-1,B2_TGGGCGTGTCACCGCA-1,B2_TCTACCGTCGCAGTTA-1,B2_TAGGAGGTCCGGTAGC-1,B2_TTACTGTGTTCTTGTT-1	B
B_clone_542	10	2	GAGGGTCTCTGTCTAC,CAATGCTAAAGAAATT,AACCGGTGGGTTCAGG,AGTGCTTAGAGGCGAG,AGTTGATCAAACGATT,GGTCGTGAAAGGATTC,AAGACTTCAAGGCATA,GGGCAAATAATGCTCA,CCCTCATACTAGACTT,ATTACTATACTAATTG	B2_CGATGGCTCTTAATCC-1,B2_GGAATCTAGTACAGCG-1	B
B_clone_599	10	2	GTGTGAACCGCGGGTG,ATATCGTTGTTCATTG,CTACAGATGCAAGGAA,ATTAGTACACGCCTTT,GGATGATTGTGTATCC,AAAACTTCCCCAACTA,CTTCCTCGCCTGAGTT,GCGGGGTGGTACCAGT,CATAAGCAGTGCCGAT,ATTAGACTCGAGGTCG	B2_CCTGTTGTCCTTCTTC-1,B2_GTTATGGGTATCTCTT-1	B
B_clone_626	10	4	GGAGAGACCACGAATA,CAATCCTGAGTCAGAT,GGATGAGCGCGTGGAG,GACCACTACATCGTGT,AATACATTCGACCATC,AAAGAGTTCGTAACAC,AGGGCTCACTGCATCC,AGTGGCCAGAGGAAGA,GTAGGAGTGTAAGATG,ATGACCCCACAAGATG	B1_ACATTTCTCCCGTGTT-1,B1_TCCTCGATCTTCTGGC-1,B1_GATGGAGAGTCTCTGA-1,B2_ATTGTTCAGGCGCTCT-1	B
B_clone_629	10	21	GCGAGCCAAAGGAGAT,AGTACAGTACATCCCC,GATTCAAGCTGTCTGA,GTAAAAGGAATGGGAC,CGAAATCACAAAATAG,GTCGGAGGAATTGCAA,GGGGGATTCTCAATGT,GTGAGAGACCTGCGAA,GGCAGGAGGGAGATAG,GAGCATGGGTGGGACT	B1_AGAGCAGCAGCGTATT-1,B1_TGTTGGAAGGGATCTG-1,B1_CAACCTCCAAGTATCC-1,B1_CACACAAGTTCTTCAT-1,B1_TCATATCTCATTGGTG-1,B1_CAGGTATCACACCAGC-1,B1_AAGGTAATCGACGCGT-1,B1_TGTTTGTCAACTTGGT-1,B1_TTGCATTTCTGACCCT-1,B1_ACCAAACTCGGTGCAC-1,B2_AATGAAGCACGTCATA-1,B2_TGTAACGGTTCCTACC-1,B2_ACTTAGGAGCCAGACA-1,B2_TGTGTGACAGCTAACT-1,B2_CTGAGCGCAGAGTGTG-1,B2_TCGGGACGTGTACATC-1,B2_GCGATCGAGCGGTATG-1,B2_GTAGGTTAGCCGGATA-1,B2_GACGCTGTCGCTATTT-1,B2_TCACGCTAGCATCAAA-1,B2_CTGAGGCAGGGAGGCA-1	B
B_clone_658	10	16	GGTTGAAAGTCTCGAG,CTTGCTGTAAGAATGT,GTGTATCAGTGAAAAC,GTATATGGACAGGATG,GGTTCCGGCTTACGAG,AAAACTGGGGGTCAGC,AGAGGAGGATGGAGAC,GCCAAGCCATCCAGGG,GAGGACAAGTGAGATG,GATGGCCAGGGTCGTG	B1_GACCCAGCACGGATCC-1,B1_TGGGAGACACACTGGC-1,B1_GGTGTCGGTTACGGAG-1,B1_CATCGGGTCAAGGCTT-1,B1_TGGGTTAGTAGCCCTG-1,B1_ATGCGATTCCCGAGGT-1,B1_TTCAATCTCATGCCCT-1,B1_GAGGGTAAGCCGGATA-1,B1_CGTGCTTAGAGAGTTT-1,B2_TATTGGGGTGGCTTAT-1,B2_ACCCAAATCCGCTAGG-1,B2_GATTTCTGTGGGTTGA-1,B2_CCCTTAGAGAGAGCCT-1,B2_CTGAGGCCAACCGCCA-1,B2_AGCGCTGAGCATCTTG-1,B2_ATTCCTACAGGTTCCG-1	B
B_clone_662	10	2	CGGCGCGTCATTCTAA,ACAGGGAAGCTGCCAA,GATTGCAACCTGGAAG,GATGGTAGCTGTGGCT,AGCAAACAGCACCTCT,GTGCACGGCGGGGTGA,CATTATTACGGACCCT,GAGGCCTGAGGGCTAA,GAACAGGAAAGGCTCC,GTATAGTGACTCAGAG	B1_GATTTCTTCGTACCTC-1,B1_AGTCTCCGTATCTCGA-1	B
B_clone_695	10	3	CGAGGATTGTGGAGTT,ACAAAACCGGAGACTA,ACAGGTCTATTAATTC,CCCCAGCGGTCGGCGC,AATTGTGAGCTTCGGC,GCAACAAGGGGCCCTG,GGCCCAGGGCACGGGA,GTTGGTAGGCATAGCA,GGAAAATTCGCTGAAC,AAGAGTCGAGATGTTT	B1_TGGTACACAGATCCTA-1,B2_GATCAGTTCGACATTG-1,B2_CAGCACGAGATTCGAA-1	B
B_clone_719	10	3	GGTACAGGGCGACTTA,AATTGGTTCTTAGCGT,ACGCGGTAGTGTGGTA,GCATGAGTCCTGAGAA,GTACAGTCCCAGCGGT,GTTTCTCCCTACAGGA,AACAGAGTGCTCGAAA,GAGGGGTAGTCTCATG,CTGGATTAGTGTGGGA,GCCGCTGTCTTTCATG	B2_ATTCCATGTCGCATGC-1,B2_GGGATCCAGACCATGG-1,B2_GAGATGGCAGAGGAAA-1	B
B_clone_720	10	6	CTCAAGTTAGTAAGGG,GCGGCTGAACTAATAG,ACAAGAATATGTCATT,GCACCTTCAATTAATA,CTTAAGTGGTCCGTAA,AGTCGGGTGTCGGGGA,GACTAATTGAACGTAC,AGATAATGCTGAAATG,AAATAATTGTATATAA,AAATAACTGATGCTAG	B1_TAAGCACAGGTATTGA-1,B1_ACACCAAGTACGGGAT-1,B1_ACTGTCCTCAAAGAAC-1,B1_TGCTGAACAACCTATG-1,B2_TTTGATCGTTGGACCC-1,B2_ATTCACTTCGGATACT-1	B
B_clone_728	10	7	GCGAGGTACGAGAAGA,GACTATTTAGGAATAC,ACGTATTGGAGCATCA,GACAACCAACATCGAT,AAAACACCATTTGTAG,CCGGGGAAGTCGAGAT,GGGGGGCAGCGCATGA,CTTGCTAAATCTACGT,GTTTGGATGGGTGGTT,GTTGGGTCGGATAGGT	B1_GTGTAACGTCGTGGAA-1,B1_GTCGTTCGTTCTTGTT-1,B1_CTCAACCGTCACCGCA-1,B2_CAACCTCTCAGCGTCG-1,B2_ATGGGTTCAATCTCTT-1,B2_GACCCTTAGTATGTAG-1,B2_GACTCTCCAATCAGCT-1	B
B_clone_779	10	20	AGGAGATCGCTCAACC,AGCGCCGAATAGAGAC,ATATACCTAGCCACAT,GGCAGAAGCAAGGAAT,CCCTGTGAACGTATGG,ATCGCGTTCTTACGTA,ATTCGGGTAGACATCT,GATTCACAGCGAATGA,GGGGAGCCCTTTGTGT,GTATAATACACACCAA	B1_TGACGCGTCCGAGCTG-1,B1_GTGCAGCTCCACGTGG-1,B1_TGGGCTGAGTGCTAGG-1,B1_TCCACGTGTTACCCTC-1,B1_TTACAGGAGTAGACCG-1,B1_GTAATCGAGGGAGTGG-1,B1_TCTGCCACATTGCAAC-1,B1_GTGTGGCTCTACACAG-1,B1_AGCGTATAGTGTAGAT-1,B1_TGAGGTTGTAGGGAGG-1,B2_CACACAACACAAATAG-1,B2_ACATTTCGTGACTCTA-1,B2_ATCGCCTGTATCAGCT-1,B2_GGAATGGCACGACGCT-1,B2_CAGCAATTCCGAGCTG-1,B2_CTCCCTCGTTCCGTTC-1,B2_TTTACCAAGCTACTAC-1,B2_GAGGCAATCTGTAACG-1,B2_GGCACGTAGATCCAAA-1,B2_GTTCGCTTCATTACGG-1	B
B_clone_783	10	9	AATAATTAGATTGATT,ACTGCAACCACCGCGG,GGTACTAACATTGACT,CGAAGATCCAACGTCA,GTCGGTTCATATCCGA,GAGTCGGGGGGAGGAG,CTGTCATAGAGTGGGG,ATACAAATGAGGCGTT,ATCAGGGGACGTGCAA,CTTGACAGCGAGGTGG	B1_AGGGCCTGTTCCGCGA-1,B1_CCTTTGGAGATGCTAA-1,B1_TATTGCTGTACTAGCT-1,B1_TGTAACGGTGGCCACT-1,B1_AGAACCTGTCGACGCT-1,B2_GTGTGGCGTAACCCGC-1,B2_CCTTGTGGTTTGTTGG-1,B2_GGCACGTAGAAGAACG-1,B2_AAGCGTTGTTAAGGAT-1	B
B_clone_786	10	8	AGTGAATAATGCGCTC,GGGTCTGTAATTGTTG,AGGGCTCAGGTGGATT,CGGAGTCACAGAAGGG,CGTAAGAAATCTACTG,CCTAAGATACCTCCGG,CCATATTTATAAGGTA,ACTCCGAAGTTTGTTG,GTAAATTTGCTTGTAC,AGGGGATGGGAGAGTC	B1_TGCGACGAGTAGGCCA-1,B1_TTCTTCCCAGCCTTCT-1,B1_ATGAGTCTCGAGTGGA-1,B2_GGGTGAAGTGACAGCA-1,B2_TGATGGTGTAGCTTAC-1,B2_GATTCTTAGTAGCAAT-1,B2_CATAGACCACCCTTGT-1,B2_TGTAAGCCACCGAATT-1	B
B_clone_813	10	3	GTGGATTACTCGGCGG,ACTTCGTCATCTGATG,GGCTAAGTATATATCA,AGTACCCGAGTCGTAC,CTGGCAGGAGTAGAAT,ATCGGTTAGCGCGTGC,AGAAACTTCGGAATTG,AATGCTGGAGCGCTGG,CTTTGATCCGGTAATG,AGTTGGGGATACATAG	B1_CAGGCCAGTTATAGCC-1,B2_GTAGGTTAGGGTTGCA-1,B2_AGGAATAGTGTTTGCA-1	B
B_clone_857	10	5	AAGTATGGCGTGGAGC,GTTAGCTGCATCAGTT,GAGTGTAAATGTAATT,CTCAGATACCTAGCTG,GGCCATATCCTGATCA,CGTAAAAAGACACGGC,CCCGCACTAAGAAGTG,ACCAAAAGATACCTGC,GATCCTTACCGGCGTC,GCGAGTTGGTAAGGTA	B1_ATGGGAGCACTCGATA-1,B1_ATACTTCAGACCATAA-1,B1_CTCTGGTGTTGACTAC-1,B1_GGGCTCAAGTGCGCTC-1,B2_ACTTCGCGTCGCCTAG-1	B
B_clone_957	10	10	AGGGCTATAGTTGTTT,CTGCGTCACATAGTTT,ACTAGATTACGAGGGT,ATTTAGGAAGGCAGTG,GTTACTATCTTTAGTA,CTGGGAAGATACAACG,CGCTGCGAATAAATTG,GTTACTTGGAGTAAGT,GTATGGCAGGATAAGA,GTGTGTTGCCGAAGGG	B1_GATGATCAGCAACTCT-1,B1_GTAATGCCAACTCATG-1,B1_AGTACCACATCGGAAG-1,B1_GGAATGGTCGCCTCTA-1,B1_CGATGGCCAATTGCCA-1,B1_AACAAAGAGACCGTTT-1,B2_CCAAGCGGTAACATCC-1,B2_TAGACTGGTACGAGCA-1,B2_AGGCATTAGAGGTGCT-1,B2_TATCTGTCAAGGCCTC-1	B
B_clone_984	10	3	ATCCAGCTATTTGGTT,GCATATATAAAAGTTT,CAAGGCCACACGGCGT,GGGGCGTCGCGAGGGC,ACATAATGCGTGATGG,AGCGATGTAGTTCAAT,CATCGGAAAGAAAGCT,CCATAATGAGCAGATA,CTTGGGGAGAGGGTGC,GGAGAATGGCTCGTCC	B1_CAACAGTGTCTTGGTA-1,B2_CCGCAAGAGGATGCGT-1,B2_CAGATCATCAACTTTC-1	B
B_clone_993	10	2	AGACAGCTGTGGGAGG,GGACATTGCCACCCGT,GGTCATGTATCCCCAG,AGAGAACTATTAAGTC,GCTACTTACATACGTA,AGTCACGTATTTCAGA,ATTGAAGGAGGGAGGT,GTTAGGTAGTGTGAGT,GATACTAAAACTAACT,AGTCATGTATGGGGGA	B2_TTTGATCTCGGACGTC-1,B2_TTCATTGGTATAATGG-1	B
B_clone_1027	10	2	AATAATCACTCAAATT,ACGGGGCCACTAATAC,GGTCGGCGAGAAACGC,CACTAACTGAGGCTCA,GAGTGGTGAGGGGTTC,ATCTGCGACTATGGGC,CTACAACTCTAAAACT,GATGCCTGACTCGTAC,AATCGAGGAACAATAT,CTTCAACTCGGTCAGC	B1_GATGCTATCTCGCTTG-1,B1_TCACACCCACCTGTCT-1	B
B_clone_1094	10	9	GCTGCAAAGGCTGACT,ATTTAATAACAAAAGG,CCGACTGTAAAGAGAC,CACAATGGATGGGTGC,AGTTATCTGAATAGAT,GCTCGCATAACCGGGA,GAAAGTCGAAATAGGG,GACTATAGACAGATAG,GTCCGGGTCGGGGTGG,CCTTCGAGCATTGTTT	B1_ATCGATGAGACGGTCA-1,B1_GCAACCGCACTCCACT-1,B1_TCGCAGGAGAGCAACC-1,B1_ATTCGTTCAGTTGGTT-1,B1_TCATTTGAGTGAGTGC-1,B1_ATCGGATCAGTGAGCA-1,B1_AGGGCCTAGAATTGCA-1,B1_ATTCTACGTGATAGTA-1,B2_GATAGCTGTCCACGCA-1	B
B_clone_1121	10	3	GATTATCCACCTGTAA,CAGTAATCGGATATGG,ATTCACTACAAGAGTA,GGGTATAGCGCCGATC,CTGGGCTTGGATGGCA,CGAGGGTCATTCACAG,AAAAAATTCCAGATAC,CCCCGCCCGCTGGGCG,AAGGGAGCAGCCAGTG,AGGGCGTTCGTGCTAA	B1_CTATAGGCATAACCCA-1,B1_TCTAACTTCAACCTTT-1,B2_CCTTCAGTCTTGATTC-1	B
B_clone_1232	10	2	CAGTAGGTGTCAGTAT,ATTTGTTTACGGGGAT,GGAAAAGTAAATCCTG,CCCCGCAAGGGGGGGG,GAGAATGTAGTTGTGG,GAATGGTACGCCGTCG,GCGTCTCAAAAAAATG,GAATGAGGGTGTATCC,AGGTGGGGAAGTCTCT,CAAAAGCTAGTAGATA	B2_GATTCTTAGTCTTGGT-1,B2_ACCCAAAAGAGTTGAT-1	B
B_clone_1236	10	2	CTGCCATTCATAATGA,GGTGCGGTGGGTCTTA,AATTCTGTGATAATTG,ACATGTTTATTTGAAT,AATCATGTGTAGATTT,AAGCGGTCAGTAGTGC,AGGGGCTTCTTAGATT,ATAAGGATGACTGATA,CCGAATGTAATTAAGA,CGCGAGTAGATTGCGG	B1_ATTCATCCATCTGGGC-1,B1_TCCATGCGTACAGTCT-1	B
B_clone_1446	10	3	ATCGAGTTGAGAGAAC,CCTGAACCCGAAGTGC,CGATCTCGCTTAGTTT,ATCGGGACAATCATTG,AACACTTTATCTATCT,AGCACTACCACGAGTA,CACAGGGTACAAGTTG,CATAGTGCGCTCGATT,GTTGGTCCAGCAAATC,CTGGATCCACTGAGTA	B1_TCACTCGAGGGTAATT-1,B2_ATGAGTCCAAATACGA-1,B2_GAGAAATAGCCGGATA-1	B
B_clone_1448	10	2	GGGCCAATGGTGGCCA,CTAGGAGCCCTGACGC,GTCTACGGCAGAGGTG,GAGAGTCTCTTGAGGT,GGATACATAATTACGT,AAAAGTACGAGAGTGC,CTCTATCGAGAAATGG,AATCGAGGGCAGGTGT,ATAGAGTAGCGGGTTT,AATTATACGCGCATCC	B1_CCGAACGAGACTCTTG-1,B1_GAGACTTGTTGTACGT-1	B
B_clone_1621	10	3	ACAGAAATGAGCGCTC,ATATGAATCATTCCTT,CGGAGCTCGGGGAGAG,GTGGGTTCAGTTAGTG,GTGGAGTACCGTCAGG,ATGACATTCAGCCGAG,CGCAACTCGAATACAG,GAGTAGCTGACGGTTC,ATTTCACTAAGAATTT,AGGGACAAAGGGGTGT	B1_GGCTTTCAGGCACGAT-1,B1_TCATACTTCATAAGGA-1,B2_GCACATATCCAGCACG-1	B
B_clone_1696	10	3	ATTGAAGGAGATGTAC,GCTACTTTAGCAGAAA,GTCGCCCGAGCGCGCA,GGAGAACGGGCGCGAA,GAGTCGGGCACTCCAA,CGAGGTGCCTGTGCGG,GTAGCGGCGCTTGGCT,CGGAGGGTGTTGAACC,GGCAATTCGTTTGTTA,AATTATGTAAGCGTGG	B1_AGTCTCCGTGTCACAT-1,B1_TCAGTGATCGCCCAGA-1,B2_GGTCTGGCATGCACTA-1	B
B_clone_1783	10	2	ATAGATACATTGAAAC,GCTAATATCTTAGTCG,AAGACGTAGATAGGGG,GATGGGTTATACCTTT,CGCTGGAGGTCTCCCC,AGTAGGGTGTCCATCC,AATCCACCCTACGATT,GGGTGCCTGGTGGTAA,GTACAACCGGTAGCAC,GTGAAGAGATACCGAA	B1_AGACCATAGACTCAAA-1,B1_TACGCTCCAACGGCCT-1	B
B_clone_1871	10	2	GGCTACTGGTACGCGT,AGGAGGGTCGTGGTAT,CAGGGATGACTAAAGT,GCAAGGCGAACACAGA,CTAAGCGTACTTCTAA,CTGCGTCTGTGTATGT,GAAGCACTGGCAATCA,CCAAAGGTGTAAGCTC,GCGTCCTAGTGAGCCT,ATCAAATTGTATAGGT	B1_CATGCTCCATAGCTGT-1,B2_GTCTCACCAGAGACTG-1	B
B_clone_2075	10	3	CTTTATAAATTTGGAG,CAAAGCCGAGAAGTGC,ATGGATATCCCTAAAA,GTAAAAGGGATTAGAA,GAAAAGTTGTTGCTTT,GTCTGTGTAGCGCAAT,GGGGGTCACAGTATTT,AGACGTACATATGGAT,CTAGGGTTGCGTATAT,ATAGATGAAGATAGAG	B1_TCGGGACTCCGGACGT-1,B1_GTCTACCAGCCGAACA-1,B2_CCGTAGGGTAGTGATA-1	B
B_clone_2233	10	4	GTGACTGGCGAACGCT,ATCCATATAATCAAGG,CGTCGATTAGTTATTT,GGTTCGTCCATGAGGG,GTCGCGAACTTGAGTT,ACTTATACAGACATGT,CGATAGTCATTTGTAC,GGTACCGTAGGCGTAG,CGGCCTTACTTTGATA,GGGTGGAGGCCTAATA	B1_AGTGCCGCAATACAGA-1,B1_AGATGAAAGCGATCGA-1,B1_AAAGGGCGTTCACGAT-1,B1_AGGCATTCAATTGCGT-1	B
B_clone_2880	10	2	AAATAGTAGTGTCCAA,CAGCCGGAGCAAGCGC,AACGGTTGGTAGAGGG,GAGTAGCCGTGCCTAA,CTGGGGGCGGAAATAC,GAAGCACAAGAGACGC,CAGCCCCACATCCCTC,GACAGTACAACAAGAA,ATCTGCCAGAGGGTCC,AGTGGCAGATGAAGAT	B1_GGTGGCTAGAACTCCT-1,B1_TGGGCGTCAGCTGTGC-1	B
B_clone_1	9	7	CGGGGTGACGCAGGGC,AGGTGGCTAAAAATGG,GTCTGACGCTTCATTA,ACTTCCGTCAAAGTAG,ATCAATTCAAATAAAG,CGATGCGGAGGTATTA,GCGAACGCCCTTCTAC,CTTGCAGAAAGCGGTG,CGGAAGACGGGGGGCA	B1_AGGGCTCTCTCAGAAC-1,B1_TGTGCGGTCGACGACC-1,B1_ATGTCCCGTGATACTC-1,B1_GTAACCACAACACTAC-1,B1_GCAGGCTCAAGGTCAG-1,B2_TACCGAAAGGATCATA-1,B2_TGACGCGCAGCCCACA-1	B
B_clone_3	9	7	AGCTCAAGGTGGGGAC,GCGGCGCTACACATGT,GGCTGCTCCATCGGAG,GTCACAGCCAAAGAGC,GCGGCGGCGGTTAGGC,CGGCAGTCCGTAAGGT,ATAACATAACCGATGG,AAAACGTGACCGATAT,GGCCCTATAGTGGTGA	B1_GAATCGTGTTGACTAC-1,B1_AGCTTCCAGCACCGAA-1,B1_CTGAATGAGATGCAGC-1,B2_TAGCACAAGTTACGAA-1,B2_AAGCATCAGATTTGCC-1,B2_CTCCCTCAGCCGGATA-1,B2_TTCCGTGTCTCATGGA-1	B
B_clone_67	9	6	CGTGAGTTGCACCGGG,GCACGGTCGTTACGGG,ATGTGGATGTTTGAAG,ACCGATTAGCTTCGTA,AGGAGACTGCGCGTTG,GTGAGGAGATTTATTA,AGCGGCTGACTGGATG,ACATCTTGGATCGTTT,ATGGCAAGGTGGGTTA	B1_CGGAGAAGTCAAACGG-1,B1_AAGACAACACCCAACG-1,B1_TGACCCTGTACCAGAG-1,B1_TTTCACAGTGTTGATC-1,B1_ATAGAGATCGTCTAAG-1,B2_GTAGTACCATGGCCCA-1	B
B_clone_87	9	2	AACTCAGGAAGTATGT,GGTTGAAGGTTCAGGT,ACCAAAAACTCCAAAA,CTAGGATAAACCCTCA,CAGAGGAAGACGATGC,GTGAACGAAATCAAAC,AATTCATTGAAACATG,ACAAAACCGGAGACTA,ATATGATGGATAAGTC	B1_TTGGGATGTTCGTGCG-1,B1_GATCATGAGGGAGGGT-1	B
B_clone_143	9	6	GGGAGTGGATATGCGT,GATCCTTAGCTACAAA,CGGAATAGGTCGACTC,AGCTCGTAGTTTAAAT,GAGTATTACCGAGCCT,ACAGCTTGACGGGAGG,CACGGGCCCCAACAAC,GCCTGGGGCAGTGGGG,GCACATGCGTAGCGCG	B1_ACGGTTAAGAGTCTTC-1,B1_TCGCACTAGCATTGTC-1,B1_GGATCTATCAAGTCGT-1,B1_CATTGTTGTAAGACCG-1,B2_ATCGTAGCATACACCA-1,B2_AGGTTGTGTTCTTAGG-1	B
B_clone_157	9	25	CTCTAATGGCAAGAAT,ATTAGATTGTAGGGCA,GAAAGCCCGTTGGTGG,ATATGAATCATTCCTT,AGGGGACTGTTAATGT,AATAATGGATGGGGGT,CAAAAAGAAGTGGGCT,AAGGGCGCAATCATAC,CAGCCTTTACTCGCAG	B1_GTTAGACTCATGCGGC-1,B1_TCCACGTCACGACCTG-1,B1_CATACAGTCCACCTCA-1,B1_ATGTCTTGTCATTCCC-1,B1_TTGGGATAGACGGTCA-1,B1_TGACTCCAGGTACAGC-1,B1_TGGAACTGTCGACTGC-1,B1_CTGCAGGCATTCAGGT-1,B2_AAAGGATGTACCATAC-1,B2_GAGTCTACATGAGATA-1,B2_ATACCGAGTGTAGTGG-1,B2_CGAATTGTCTACTCAT-1,B2_GAGACCCAGTTGGAAT-1,B2_TTGGGATTCGTAGCTA-1,B2_TGTGCGGTCTACGGGC-1,B2_AGCATCATCGAGAGAC-1,B2_TTCCTAAAGCTGACTT-1,B2_GAACTGTTCGGCTTGG-1,B2_ACCTGTCTCCTCTCGA-1,B2_CTGAATGGTTTAGAGA-1,B2_TCGAACAAGCTTCTAG-1,B2_TTCCAATGTGTTAAAG-1,B2_GATGTTGCACGGTGAA-1,B2_GCACGTGCAGTAGTGG-1,B2_TTGGGTAAGACCTTTG-1	B
B_clone_167	9	4	AAGAAGTTGTCAACAT,ATGCCTATCGGTGACG,GCGTATTTCAACGGGT,CTTCCTCGGGTGGAGT,GTTCACCAACACCTAC,CGGGAGTGGTTTGCTT,ATAAGGGTGTTAAAGC,GCGACCGCAGGAGGAC,ATAAACTAAACACGTT	B1_TCAGTCCCACGTAGTT-1,B1_GTTCTATAGAGCTGAC-1,B1_AGTTCGAGTTAGAAGT-1,B1_GAACACTAGTAAGCAT-1	B
B_clone_279	9	11	GGATGTAACTTAAGTG,AAGGACAGAAATGCAG,CATAGCCCGTAGCAGG,GTCAGCCCGGCTGGGA,GTGCGCTTGTATAAAA,GACCGGGTCTTGAGAG,CACACGTCAGTTCAAT,CGGCAGATCCTTAAGG,ATTGGTTCAAAGAGTG	B1_GGTAACTAGAGAGAAC-1,B1_CGAGGAACACAGAGCA-1,B1_GTGTCCTCATCTGCGG-1,B1_TGCCGAGCACGTCATA-1,B2_TGTGCGGCATCAGCAT-1,B2_CGTGAATTCGCTCTCA-1,B2_CCACGAGGTGAATATG-1,B2_TTCCGTGAGCTCGAAG-1,B2_GTCTGTCAGTGCACCC-1,B2_CTTCTAAGTACAAACA-1,B2_TTAATCCAGAATAGTC-1	B
B_clone_361	9	3	AATGATTACGTAGTAA,GTATATGGACAGGATG,GCACATTTAATTCCTT,CTTGGAGGCTTGAATT,GTTAACGGCTTTAAAA,AGTAAGTCAGCTCTTT,AGCGGGCCAGTGCAGG,CAGAGTGCAAGGCTTC,AACTAAGCGTTAGGGT	B1_AGTGACTGTAATCAAG-1,B1_AACAGGGCAATTGGTC-1,B2_TGCTCGTTCGTCTAAG-1	B
B_clone_381	9	9	CCGACATGCAAACTAT,CGCTATAGATGAGAGG,ATCGAAGTAAACCGTA,AGACGTACATATGGAT,GGCTGTTCATGTGGTT,GACAACCTAAATCTCT,CCTAGATGGCTAAGAC,GTAAGGAGAGCGGGAA,GATCGAAAAGTTGGTA	B1_TGCTGAACAAAGCTCT-1,B1_GTGTAACCATTGCCTC-1,B1_AGCCAGCGTAAGCGGT-1,B1_TCACGGGAGACGGTTG-1,B1_TTGCTGCCAAAGAGTT-1,B2_GAGGCAATCTTACCGC-1,B2_GTGTGATGTACGTGAG-1,B2_TGGATGTAGTGCTCAT-1,B2_TCTCCGAGTAGCCCTG-1	B
B_clone_388	9	2	GGGTATCTGCAACAGG,GAAAGGTCATGCGTGA,GTTACGTCGTTAATTC,AAATCCGTGGCAGCGA,ACTTACTTACGGGGGT,ATGAGACAGAAGGGTA,CCCAATATAACTCTAT,ATGACTGGATTTCTTT,GTAGAGGTGCAGACAT	B1_ATGGGTTAGACGAGCT-1,B1_TCTTGCGGTTGGAGGT-1	B
B_clone_484	9	4	CTTTGGCTAAGTCATG,ATCGCGAGAAGTAGTT,GTTGAATGATGCACTA,GACACGGGCCCGAATA,AACAGTGAGCCAAAGT,CTCGGGTGCGAAAATC,AACGCGTGGGATGCGT,GGCCAAGGAGTAGATG,GAGTATTAAATGGACT	B1_TCAAGCAAGGTGAGCT-1,B1_TGAACGTGTAGCACAG-1,B1_CAACGGCGTAGGTTTC-1,B2_AGACCATGTAGCACAG-1	B
B_clone_488	9	6	ACGTATAGCGTAGTAG,GGCGGCTGGTGCGCCT,CTTCCTCGGGTGGAGT,GTCCGTATATATACTC,ATGCAGACACGTAATT,AACTCGAAAGTGCATG,GAAAATTGAAATGTTC,ATTTCGGCCTTAGATA,ATTTATCAGTGCGCCT	B1_TCAATTCGTCTCTCAC-1,B1_TCAGTGAGTATTCCGA-1,B1_CTGTACCCACTGCGAC-1,B2_TCCACCAAGATTTGCC-1,B2_ATTCAGGTCCGCTTAC-1,B2_GATGTTGAGGGTAATT-1	B
B_clone_559	9	2	CCTGACCCGGCAAAGA,AGAACCGCCCCAGAGC,GTGGAGGCGCGCCATG,GTTGACAACATTATAT,GGCTCAATAGAAGTGC,GGGCCAGCATCAGCAA,GCATGGGAAGAACTGT,CACACAAGGAGTAGCT,GAGGGGTGGAGGGTCA	B2_TACTTGTGTATCAGCT-1,B2_AGAGAATGTACGTGTT-1	B
B_clone_590	9	2	CGATACCCGTTGGGCG,ATGGGGCGCCCAAATA,GTACAAACCTATGAAA,GGGCGGACATTAGCGA,CGCTAACTCTAGATAG,CAAGCATCCGGAATGT,CTTAGGCAGCTAATAT,AGATCCGTGAAGCAGT,ACTACGGGATATAGTT	B1_GCCAACGAGTCATTGC-1,B2_GTGTAACCATCGAAGG-1	B
B_clone_623	9	12	AGAAGACAAATTACAA,GGGTGGTTGCTGATGG,CGGGAACGCGAGATAA,GGATACCTAAATAACT,AAGTGTTTCGATGCTT,AGGAGACGGGAGAGCC,GAACGGCTAACCGTAG,AAATAAAAGGGAGTTG,CGCAAGAGATTTCAAT	B1_AGACTCAAGGAGGTTC-1,B1_TCTCAGCGTTGTTTGG-1,B1_TGTTCTACATCTTCGC-1,B2_TGAGCATAGTGCCTCG-1,B2_CCCTTAGAGGGAGGTG-1,B2_CTCAGTCCAGACCATT-1,B2_CCTCCTCCAGTTGCGC-1,B2_TTGACCCCATAATGCC-1,B2_CCGGACAGTACGGCAA-1,B2_TGATTCTTCGTTAGTG-1,B2_TTGGTTTAGCCTAACT-1,B2_TCTGCCACAAATAGCA-1	B
B_clone_747	9	8	CCGTAGGGCCTGCTAA,CAGTGTTTAGTGCTTA,GGTCATCTCGTTATTT,CAGGCGCAGCCCGCCC,GTCTAACACTTTAAAG,GCATCCCGGGGGGGTG,AACGGATACTTTGTGA,GTTTAGGCCAAAGGAC,AAGTGCAAAGGGGATG	B1_CGTTCTGCATCGTGCG-1,B1_ATTCCTAAGCCTGACC-1,B1_CCAATTTGTTGCTGAT-1,B1_GCCGTGATCCCGTGTT-1,B2_CTGGACGAGTGAACAT-1,B2_TCGGATAAGACTAAGT-1,B2_GTCAGCGTCCCAAGCG-1,B2_GGTGATTCATTGGATC-1	B
B_clone_808	9	10	CCGGAGGCGTCTGACA,GTGTACAGGAAAAGCA,ATATCTTCAGAGAACA,GCGTCACAAGTAATCA,CAAGGGAAGCGGGATT,AAACCAAGAAATGTTT,AAGGGATCCGAGCCGT,GCATATATGAGACTAG,GTTGAATGGTTTCAAT	B1_AGAACCTAGACTCCGC-1,B1_CGCCAGATCGACACTA-1,B1_GAGACCCAGATGGCAC-1,B1_GCATCTCCAGGATCTT-1,B1_TCCGAAACAGCGTTGC-1,B1_CGACAGCCAGGATGAC-1,B1_GTTACCCAGATGCTTC-1,B2_CCGCAAGAGCATGATA-1,B2_CTACCTGTCAAGTCGT-1,B2_AGCTTCCGTGAGAGGG-1	B
B_clone_831	9	4	GATTGAGTCTTGCTTA,AAGACTTGACAGGCGG,GGGTGTGGGGGGGTGA,ACGGACGAATCAAACT,AAATGTGGCAAGGTGT,CCATGGCAGCTCCGCG,ACTGATCGCGTGATGC,CTGCACCCAAGCGCGG,GGAGAGTTAAGTCGTA	B1_GGCTTTCAGGATGGCT-1,B2_GTTAGTGTCTGAGAAA-1,B2_CAAAGAAGTAGCGATG-1,B2_GGTCACGGTACCGTCG-1	B
B_clone_935	9	19	CCTCATTAAGTAAAAT,AACAAGTTCTGTGTAT,ACCGCTCTCTGACCTG,GGTTACTCATTGAGTG,GGTCGATTCGGGGTTA,ATTGGGCGGGGGGATT,AGCCAGGCATGTCTGG,ATGCATAGGGTTAGGT,AACTGTGAACGAGGAC	B1_TTGTTGTCACGTAACT-1,B1_CCATCACAGGGAGTTC-1,B1_CCCTTAGTCGTCGGGT-1,B1_TCATTTGGTAATGATG-1,B1_GAGTGAGGTCCTTGTC-1,B1_TCGAACAGTAGGTACG-1,B1_TCAGTTTAGAGGGTAA-1,B2_GACTGATGTCGTGTTA-1,B2_GCTTTCGTCATCACAG-1,B2_CAGATTGCAAACACGG-1,B2_TGGAGGAAGGAACGAA-1,B2_CGAAGGAAGGTCATAA-1,B2_TATCAGGCAGGTATGG-1,B2_GACCCAGAGGCTGAAC-1,B2_AGCGATTAGCCTAACT-1,B2_GCGGAAACACAATGCT-1,B2_GCACATAAGCGGTATG-1,B2_GTGTAACAGACAGTCG-1,B2_CTCCAACAGAATGTTG-1	B
B_clone_947	9	2	GACCGACGAGCACTAA,GTGGGGTAGTAGCTAC,ATTAGACCGTAAGTAA,GAAACCGGGGGCGCAC,CCGGCCCCACCACGTC,ACATCATACCTCCGAG,GCAGCTAGAACGATTA,AGGCATGGAGATCATA,ATTAGACGAACGGTGT	B1_ATTCATCTCCGGTAGC-1,B2_TGTGAGTAGTGTGTTC-1	B
B_clone_958	9	3	GCCGAGAGATTAATGC,AGACGTTAATATCGTG,ATCACAGGAGTACGTC,GGTAAGCCACCTGGTC,CAGACCGCATTAAATG,GGAAAGTTGTATATGT,GTCCAAGCGTATAATT,GCGTCAGAACACGCCC,AGTTGATGGCGGGTGA	B1_TCGTAGATCCAAAGGG-1,B2_GAGTTGTCACTCAAGT-1,B2_TCCGATCGTTGGTGTT-1	B
B_clone_977	9	3	CGAAACGTACTGCAGC,GTTGGTTGAGTTAAAC,CGGGAACGCGAGATAA,GCACGCCAGGGGGGAG,GTCGAAATACATAGGA,GGCGAGTCATGGGGAC,GAACGCAGGCCTATTC,GGCTGAGAAAGGGTTA,CAGTGTAGATTGATGT	B1_TCTCCGACACAATGAA-1,B2_TTTCACATCCCAGTGG-1,B2_CCTCCTCCAAGCTACT-1	B
B_clone_1033	9	3	CGATCTCTGTGGCCAG,AACTGAGAATATGTAT,CATTGACCGAAAGAAT,GCACAAGGGATTCCCA,GTACAAAACCCCGAGC,GTCCCGGAAGCGGTGG,CCGGAAGTGGGGCACC,GTCGGCTAAACGCCTG,CTACCACGGCGCAGGC	B1_CGAATTGCAATTTCCT-1,B2_GTAGGTTCAGCGCGTT-1,B2_ACATCGAAGGTACAAT-1	B
B_clone_1063	9	9	GGCGATGGCGCAGTTC,GTCTGGGGGGGCAGTC,AGTCCATGGAGGGAGG,GGATGAGTCTTTCCTG,GCAACCAGACTAATGA,CAGGCATGATGTGAAA,CCACATTACGGTGCTG,ATATAGCACCCCGGGT,GGGAGCGGGATAGGTG	B1_GTACAGTCAAATCAGA-1,B1_GAGTTACGTTCTCACC-1,B1_TAGACTGAGGTCGTCC-1,B2_GCTTGGGTCTCTGAGA-1,B2_TGCGACGCAGGTTCAT-1,B2_TATTTCGGTAGTACGG-1,B2_GGAGATGAGGGCAATC-1,B2_GCATTAGAGTGGAAAG-1,B2_ACAAGCTTCCCTTGGT-1	B
B_clone_1158	9	4	AGACCTGGCTCGACCA,GTCTCCGGGTATGGTA,GGCAATGTGCTCACAT,CTCTCGCCCAACCATA,CTCTGGCGAACTATTA,AACGGTCCAAAACATG,CTAAGCGGAAGTATAC,ATTAATAGATAAGAGG,GTATAATTATTTATGG	B1_CGGGACTGTCCATCTC-1,B2_CATTCCGCACCCTAAA-1,B2_CTGTGAATCCGTTGAA-1,B2_GTTCCGTAGGTCCTGC-1	B
B_clone_1248	9	4	GGCAAGAACGGTGGAG,CTCCAGAGCAAGCACT,ACAACTTTCCTTACAT,GGAGCAATCAACCGCG,GCGCGTGTAAGTATTC,AAGAATAAAACTAGCG,GTTCACAAATTCCACT,GGATACAGATTGCCCG,CAGCGCGAGATGGAAA	B1_ACCAACAAGGCCTAGA-1,B1_GGTAATCTCTGGGATT-1,B2_CTACAGAGTCGAGTTT-1,B2_GGGCTACAGGTCTACT-1	B
B_clone_1428	9	3	CATTGTGACTTTGACC,CGTAGGTTAGCGACGT,GTCCATTTCCTTCGCT,AGACATGGCTGGGGTT,GCATGGGCGTCTGGAA,CGTAAATACGTGCCAG,GCTGCCGTACTTGTGC,GACAACCCGACAATAG,CTAGAATCAGCTCGGA	B2_AAGACAAGTTCCACGG-1,B2_TCTCCGAAGACTACCT-1,B2_ACTTTGTTCACTAGCA-1	B
B_clone_1461	9	4	ATACCACGAAAGCAAT,GGCTCGCCGTCGACCC,GGGACACAAAGTATGG,ATCCCTCAAAGTGAAG,CAATGCCGAGGGGTCT,AGGTCAGGGGAAGGGG,CCAAGAGAACAGGGGT,GGTTGTTTATGGAAGG,AAGAACGCATTGAATT	B1_GAGGCCTAGATGATTG-1,B2_TATGTTCCATCTAACG-1,B2_CTGGCAGCAATACGCT-1,B2_TCAGTGAAGGTAGATT-1	B
B_clone_1469	9	2	ACACGTTACTATGGTA,GGTTAATCAGGGACTT,GAGTATCGATGTAAAT,CTTTATCGGGACCTGT,GGGAAAATGTAGAATG,GGAAGCCCACCGGATG,ATGCAGAAGACGCGGA,CAGGCTGCACTGCCAT,GGCCCCTCCTGCGGCC	B2_GTGTTCCTCCCAACTC-1,B2_TGGATCAGTTAGCTAC-1	B
B_clone_1609	9	3	AAAAAGCTAAAGGGAA,CTGGGTATCGCAGAGA,GGGTAGGTGACAGCAT,CAATCAGCCCTTCACC,CGGAGTGAAGTGGAGG,ACGTAGTGGGCTATGG,GTTTGTCTATTGCCCT,GTTCCATAGCTTCTAT,ACTAATCACCCGATCG	B1_TATATCCCATACCACA-1,B1_CTCGAGGCACTGTTCC-1,B2_GAATCACGTCTCCCTA-1	B
B_clone_1987	9	2	CAGAAGGAAGGTGCGT,CAGTGGAAAAGGGCAA,AAAACGTTACGGAAAT,GAATCACGGATCATTG,CGCGGTACGTATCATT,GCAGCTAGAACGATTA,CGAAGATGAAGGCGGT,ACGTGATGCGCAGGGT,ATGCGATGCTGACTCA	B2_GAGTGTTCAAATACAG-1,B2_CTTCTCTAGACTAGAT-1	B
B_clone_2054	9	2	CAAGGGGGAACGCTAG,CACGCGTCATTAAAAT,ATGTATTTAAGAGTTG,CTTCATTAATTAAATA,GCACCGAGGGAACGAG,GGTCAGGCGATGCGGC,GACTGCGTGATAGCGA,GGGGCTACATGGGAGT,GGGTAGGAAGCTAACG	B1_CCGCAAGGTCCAAATC-1,B2_CTTCTAAGTACGTACT-1	B
B_clone_2301	9	3	CTCTATGTGAGAGTGT,GTATGGGAGGGGCTAT,GGCGGGGGAAGGGTTT,ACCGATTAGCTTCGTA,ACAACAAAATATGACT,AGTAGTACAATGCTCA,CGAAAGTGATTAATGA,AGGTGCGACTAGAGAC,ATCTCATGCATAAAGA	B1_TTGCGTCCACTTACAG-1,B2_GATAGCTGTTCTCTCG-1,B2_CTCATGCGTCCAGCAC-1	B
B_clone_2594	9	3	CACTGGACCCGTAGAA,AGCGAGTGCGGGGGGA,CATAGTTAAGAACACG,CAGAAGATGTCAGGAG,AAGGGATGGTCAATGG,CTATGTTTGTTACCAG,GTCTACAGGCTAGAGA,CGGAGAACGTTTGTGA,CAAAGAACGTGTGTCT	B1_GTGGTTAGTTAAGGAT-1,B1_ACTTTCAAGTTGTACC-1,B2_GCACATACACTAACCA-1	B
B_clone_2848	9	3	ATAACTAAATAGACGA,GGGCCTGGGTATAAGC,CAATATTCCTGACAAA,CCTAGTGTAGTCATGG,GTCAAAAAGTGGAAGT,AAGCCACGCGTAAGCG,ATCGAGGGACGTAGAG,GTTGCAGGCCATGTGA,GGACCACCATAAGGGC	B1_TGCAGATCATTCACAG-1,B2_TGGTACAGTGTCCCTT-1,B2_ATCGTCCGTCTCGCGA-1	B
B_clone_2922	9	2	CATTAGAGGGCGGTTA,GGGTGTACGAGTGGAT,GTCTGGCACGTGATAA,AACTACGGAGCTGCGG,GTGTGCGAGGTAGGGA,GATGCAAAGTACCTGG,GTGTAGTACTACGAAA,GGGAGGATAGTGAGGT,AGGTATTAAAGTCGAT	B1_GACTCTCGTATGACAA-1,B1_CCTCTAGCAACAGTGG-1	B
B_clone_33	8	3	CTCAAGTTAGTAAGGG,GGTCAGTGAATTAATT,GACTGTGTAAAGGCTT,ATATGGGAGTGCAGAG,GTGACCTCGATTGAAG,CTATATTTCGTTCGGT,AATAATCACTCAAATT,CGACGATTACATACAC	B1_GTTGTCCAGAAGGATG-1,B1_GCCGATGAGTCTCTGA-1,B2_CGAGGCTGTACCTAAC-1	B
B_clone_117	8	17	CGAGCGTAGTTCCTGT,AGGTGGGTAAGAAAAA,AAACATTAAATTCACT,AATTGCGTAGAGAGAG,GGTGCATTGTACGTGT,AATAGTAAACAGGAAG,CCACAATGATTCCGTC,GCTGATATATTTAGGT	B1_ATCCCTGTCTCAGGCG-1,B1_TTCTCTCCACTACAGT-1,B1_CTGTAGAAGGCCGCTT-1,B1_GGGTAGACAGCTAACT-1,B1_AAAGTCCAGTAGTGCG-1,B1_CCCTCTCGTTCCCACT-1,B1_CGACAGCCAGATTCGT-1,B1_ATTCCATAGGAGTATT-1,B1_TTGTTTGTCGGCTGTG-1,B2_CATGAGTCAAGGTCTT-1,B2_CCTAAGATCGGATACT-1,B2_CTTTCGGCAGTGCCTG-1,B2_AGTAACCGTACGATTC-1,B2_CTGCGAGGTATAGGAT-1,B2_TGTACAGTCATAGGCT-1,B2_AGAAGTAGTACGGCAA-1,B2_GCCCAGAAGATGCCGA-1	B
B_clone_141	8	49	GTTTGGGGGCTCATCA,GCGAGTTGGGTTAGAG,GTTCCTTGAATAATTA,CAACCTCGGTTAGTGC,CTTCCATAAATTCTGT,AAATAGAGGCAACAGT,AGTCGATTCCAAGTGG,ACAGGGGGATGGCCAT	B1_CAAGGGATCCTACTGC-1,B1_TGCTGAATCTCGCAGG-1,B1_AAGATAGAGCATGCGA-1,B1_TATCTGTTCCGGGACT-1,B1_TGACCCTAGATGGTCG-1,B1_GCACGGTAGAGTGGCT-1,B1_AAGTACCTCGGAAGGT-1,B1_ATCGTCCAGGACTATA-1,B1_GTTGCGGCAAGCGGAT-1,B1_TGTTACTGTGCCCAGT-1,B1_GGACGTCCAACGATCT-1,B1_GACCCTTTCTCGCTCA-1,B1_AGTAGCTAGAGAGAAC-1,B1_GTGTGGCAGACAGCTG-1,B1_AAAGGTAAGATTCGCT-1,B1_CATCGGGAGTTAACAG-1,B1_GTCTACCGTCCCTGTT-1,B1_CCTATCGTCAGCGGAA-1,B1_TTACCGCGTTCGGTTA-1,B1_GCCGTGAGTCTAATCG-1,B1_CAGGTATCACTACCCT-1,B1_CTGCTCATCATGAAAG-1,B1_CTAAGTGGTTACCCAA-1,B1_GGCACGTTCATGGCCG-1,B1_TTAGTCTGTGGCTGCT-1,B2_TCTGGCTAGGTCTGGA-1,B2_CTCAGTCCAGCTCATA-1,B2_ATTTCACCACCCTAGG-1,B2_TGTAACGAGATGTTCC-1,B2_TGAATCGTCCATCAGA-1,B2_CCTCCTCAGCGACAGT-1,B2_GATTGGTCAGTATGAA-1,B2_AGTACTGAGCGCCATC-1,B2_ATTCATCCAGAGTGAC-1,B2_GAGGCCTCATATCGGT-1,B2_AGAAGCGTCCACTTCG-1,B2_CTATAGGAGGCTGTAG-1,B2_CATCCCAGTATCGCAT-1,B2_CATGAGTAGGTTTGAA-1,B2_CTAACTTCATCTAGAC-1,B2_AGACACTAGACATAGT-1,B2_TTTGGTTTCGCATTAG-1,B2_GACTATGAGATAGTCA-1,B2_TGCCGAGAGTCAGCCC-1,B2_TAGATCGGTGCAGTGA-1,B2_AGTTCCCAGCCATTTG-1,B2_CGTGCTTTCGCAGAGA-1,B2_AGGCATTGTAAGGTCG-1,B2_ACTTCGCTCCCTTGTG-1	B
B_clone_146	8	4	AGGAGGTGAATAATAC,CCGCACAGACAAAAAG,ACTAAGTTCCACCCAA,GGTAAGTTATTGACTT,ATTGGGAAAAATATGT,CCGACAAGCAGGGATC,GGGCGATGGCTAATAC,CCTAGGGCGGAGGAGT	B1_TCTAACTAGCGTATAA-1,B2_TTGCTGCGTAGACAGC-1,B2_CAACCAAAGTGGCAGT-1,B2_CCCAACTAGTTGAATG-1	B
B_clone_232	8	26	ACCCAGTACAAAGCGT,GCGTGGTGCCCTCTAA,AAACCGAGCCAAGTAT,ATGCAGCTCAAGGTGG,GGGTCGGAGCAGGTAG,AAATGAGCGTTTAGGC,ATTCGACGGTCACTAA,AGACCTACGCGCCATC	B1_TCAAGTGAGACATCCT-1,B1_CTGAATGTCTCATTGT-1,B1_ACGTCCTCACGTAGTT-1,B1_ACTTCGCAGCTCAGAG-1,B1_ATCCCTGGTTGAATCC-1,B1_GGTGAAGAGCACTTTG-1,B1_TATTCCAAGTACTCGT-1,B1_ATCGATGTCAGCAATC-1,B1_AGACAAATCCACGTGG-1,B1_ACGGTTAAGCAGCGAT-1,B1_TTCACGCCAGACCTGC-1,B1_GGTGATTGTTCTTCAT-1,B1_TCTCACGCACGGATCC-1,B1_CTCAGTCGTCTTACTT-1,B2_CCACCATCACCAGGTC-1,B2_AGAAGCGCAAATGCTC-1,B2_GGCACGTCACGATAGG-1,B2_TCGCACTGTTCAGCTA-1,B2_CACCGTTTCACACCCT-1,B2_CAGGCCAAGAGAAGGT-1,B2_CCTATCGCACATCCCT-1,B2_TCCCAGTGTATCTCTT-1,B2_TCATTCAAGCGCTGCT-1,B2_GGGTGAACAAGAAATC-1,B2_AGATGCTGTGGTCTTA-1,B2_ACACCAAGTAAGTAGT-1	B
B_clone_233	8	58	ATTCGTAGATTTACGT,ACTGCAACCACCGCGG,ACGGGTCTACAGGTGT,AGACAGTTACACAGGT,ATAGAGGGGGTACTAA,CTCTGGGGCTGCGTAT,GAAGAGTTGGGGGTAC,AGCGGGGCGGACGTGA	B1_TTTATGCTCGCCTCTA-1,B1_ACCTGTCCAGAGGTTG-1,B1_GTGAGCCCACTACGGC-1,B1_ATTGTTCAGCACTCCG-1,B1_ACCTGTCAGAGGTATT-1,B1_TTACGTTTCTCGTGAA-1,B1_GACTTCCGTATACCCA-1,B1_CTATCTATCTCGAGTA-1,B1_TTGCGTCCAGAAGCGT-1,B1_TGATTTCGTCAAAGCG-1,B1_AGATAGAGTGTGACCC-1,B1_CCACCATCACTACCCT-1,B1_GAGAGGTGTTTCGCTC-1,B1_GTCACGGCAGCTATAC-1,B1_GGCTTGGGTCGTTCAA-1,B1_GTTGAACTCGGTGTTA-1,B1_CTCCCAACAGCCTTCT-1,B1_GCCATTCTCTTGCAAG-1,B1_GTATTGGAGTCAATCC-1,B1_CTTCTCTTCTTTGATC-1,B1_GTTCGCTGTCCACAGC-1,B1_TCATCATGTCAGGTAG-1,B1_TACTTGTCACCGGCTA-1,B1_ATGCCTCGTGGCTCTG-1,B1_GGGATGAAGGAGTCTG-1,B1_TCATTACTCAGTGTCA-1,B1_TGTGGCGGTATTGACC-1,B1_TCATGGAGTGACTATC-1,B1_CTTCCTTCAATTTCCT-1,B1_AGGAATAAGGTGGCTA-1,B2_AACCTTTCATGACAGG-1,B2_TACTGCCTCCCAGTGG-1,B2_CCACGTTGTACGTGTT-1,B2_GGGTAGACATCTCGTC-1,B2_CTGTAGAAGGGTGAAA-1,B2_TAGACTGGTGATTGGG-1,B2_GCTGCAGTCAGTCTTT-1,B2_GGGTTATCATGGGTTT-1,B2_GTCTTTAGTATCGTGT-1,B2_CAACAACCATGACTGT-1,B2_GGGACAACACACCGAC-1,B2_GGGCTACCAAATTGCC-1,B2_TTCCAATAGCAACAAT-1,B2_TAGACCAGTAGATGTA-1,B2_ATCACTTTCGTTAGAC-1,B2_AACCTGAAGCAACTCT-1,B2_TTGCGTCGTTTGTGGT-1,B2_ATTGTTCTCGTGCACG-1,B2_TGCCGAGGTACTCGCG-1,B2_CACATGAGTGGAAATT-1,B2_GAGGGTACAATTGTGC-1,B2_GCACGGTCAACGGGTA-1,B2_ATCAGGTAGTATCCTG-1,B2_TCGTCCACACCCTGTT-1,B2_GTTGTGAGTCCTCAGG-1,B2_CCACACTAGACCGCCT-1,B2_GTTACGACAAGTTGGG-1,B2_CAATGACCACAACGAG-1	B
B_clone_273	8	39	GTGTGGGGGTTAATTC,ATTAGGTGCAATATGT,ATGAAACGGGTGGATG,ACTCACGTATCGCCTC,GGCGGATTGTGGGGTG,AGGTATGAAATAAACA,GTGTGTGTCCAGCCGC,GGGTGTTTCTAACAAG	B1_GAATAGACAGTCGTTA-1,B1_TAGGTTGTCAAGTCGT-1,B1_GAACGTTCACGATTCA-1,B1_AAGACTCAGAGTATAC-1,B1_GATGATCCAGAATTCC-1,B1_AATTTCCAGTGCGCTC-1,B1_GTGTCCTGTTGTCCCT-1,B1_CCACACTCACAGTACT-1,B1_TCATGTTCAAGGCTTT-1,B1_TAAGCGTTCAGACATC-1,B1_ATCAGGTGTGTTGCCG-1,B1_CACGAATGTGACCTGC-1,B1_CGCAGGTCAATACCTG-1,B1_CTCAGTCTCTTGCAAG-1,B1_CATACTTGTAGAGCTG-1,B1_GTTTACTAGAAGGATG-1,B1_TTTACTGAGGTAGCAC-1,B1_GTGAGCCTCTTCTGGC-1,B1_AGCTTCCAGGATAATC-1,B1_GATCCCTCATTATGCG-1,B2_TCGAAGTCAGAGACTG-1,B2_GAATCACCAAAGTATG-1,B2_ATGACCACATTGAAAG-1,B2_GACGTTAGTACTGACT-1,B2_TACTTGTGTAGCGATG-1,B2_CTTAGGATCTTTCGAT-1,B2_TCTGCCACATTGGGAG-1,B2_GGAGGTACACTTGACA-1,B2_AGTACTGTCCTGTACC-1,B2_TCTCCGAGTGGGTATG-1,B2_CCCGAAGCATGAGATA-1,B2_TGTTGAGAGAGGCCAT-1,B2_GATGTTGGTAGTCTTG-1,B2_GATAGAACAAGCGATG-1,B2_AGAAGTACATACAGGG-1,B2_CTATCTACAAAGCACG-1,B2_ACTGTCCTCAAGGAGC-1,B2_CTACCTGGTGTGGACA-1,B2_GATTCGAGTGACTGAG-1	B
B_clone_282	8	29	AGGTGGGAAGTTAAGC,CTATCCTAAGTGGGTT,CTTAATTGATTGGTTT,GGATGGAGGCTAGTCA,ATACGGGGCACAACTT,ACAAAAGCGATTATGG,CCGGGTTGGCTGCTCT,CCTGGGTTGGGTATAT	B1_GGAATGGGTGGAAGTC-1,B1_CAGCCAGCATCCTAAG-1,B1_TTCAGGAAGAGGTTTA-1,B1_GTACAACAGTATTCCG-1,B1_AGGGTTTTCTCCGAGG-1,B1_CGAAGGATCAGGACAG-1,B1_CTTACCGAGGCACAAC-1,B1_ATTCTACTCTGGGATT-1,B1_GAGAAATGTTGCATTG-1,B1_TAGCACATCAGGAGAC-1,B1_CTGCAGGAGATGTTCC-1,B1_CCGTTCATCGAAGTGG-1,B1_CTGCGAGAGCAATAAC-1,B1_ACGATCATCTCCCAAC-1,B1_TCAATTCGTCTTGCGG-1,B1_CATACTTCATATCGGT-1,B2_GGTGTCGGTACTGCCG-1,B2_AGTGCCGTCGACCATA-1,B2_CATTGTTAGGTACCTT-1,B2_ACTACGAAGCACACCC-1,B2_CTGGACGAGCCGATCC-1,B2_TGGTAGTGTCGCGTCA-1,B2_CGCGTGAAGTAAGACT-1,B2_TTGATGGGTCATCAGT-1,B2_AGTACTGGTGCCTACG-1,B2_AATGAAGAGTATGGCG-1,B2_ATGCATGCATCATTGG-1,B2_AACCTGAGTACCACGC-1,B2_GTATTGGAGGTTCCAT-1	B
B_clone_293	8	27	GAAGGTTGCGTAAAGG,GAATGGTTAAGAAGGT,GTGCCAACGGCGCTGT,GTGAAAATGGTTATGC,CCATCGTACATACGAG,GGAGGCCTAAGGAGAT,GTCTCTTGAGCGACAA,ATATCTTACTCACCCT	B1_TGTACAGAGAAACTCA-1,B1_GTGCACGCAGTAACCT-1,B1_CAACAACTCACGTAGT-1,B1_ACGCACGTCTACGGTA-1,B1_ATTCCTAAGCCTCTGG-1,B1_ATCGTCCAGTTGCCCG-1,B1_CATGCAAAGGCTAGCA-1,B1_GTGGAGATCGTCTAAG-1,B1_ACTACGACAGAACCGA-1,B1_AAGTACCTCATATGGC-1,B1_GTTGCGGGTGTTCGTA-1,B1_CGTCCATGTACTGCCG-1,B2_TCATCCGTCTCCAATT-1,B2_TGCAGATGTGCCTTTC-1,B2_CCCAACTGTTGCACGC-1,B2_CCACGAGCACCTCTGT-1,B2_CGCCATTTCTGCAGCG-1,B2_CACAACACACTACACA-1,B2_ATTCATCGTGGACTAG-1,B2_CTGTGAACACCAAATC-1,B2_GGTAACTAGCTGTGCC-1,B2_TGATCTTGTAACTGCT-1,B2_AGGGTGACAAACAGGC-1,B2_TCTCAGCCACAGAGCA-1,B2_TTGGTTTAGAAGCCTG-1,B2_TTCTAGTCAACCAGAG-1,B2_GAGCCTGAGAGCAGTC-1	B
B_clone_343	8	4	GGTCGTTGAAACACAC,CGCTAAGCGTAAACGG,GAGAGTATAACAAACT,ACAGATTTGGATATGT,CGAAGTTCAAACGTGC,AGCTAATGGTCGATGA,AAGACCACCTGCGGAG,GGTCGGGGGAGTCAAG	B1_CACAACACATGTAACC-1,B1_GTGCTTCCACACACGC-1,B1_TAATTCCCAACAGTGG-1,B2_CGGGCATAGCATTTCG-1	B
B_clone_423	8	8	GGGAACCGCCCACTCC,GTTTGGGCGGTAGACC,GGAGACTGCCTTGATA,CGCTCTGAGAGTGGAA,ATATGTACATTGGTTT,AATCGAGTGGTTGTTC,ATTTAATCAGGCAGTC,GAGGGATTAATTGTTG	B1_TTTGGTTTCTGGACTA-1,B1_AGCATCAAGACCACGA-1,B1_TGGGATTCACGACCTG-1,B1_AATCGTGTCTGAGATC-1,B2_ATACTTCTCCCGAAAT-1,B2_GTCAAGTAGTGTACCT-1,B2_AACGAAACAGTCTGGC-1,B2_TTCGATTGTTGGTACT-1	B
B_clone_425	8	9	GACGGTCCCGGTGGGT,AGGTGGTGCATAGTAA,ATGGGGGGCGTACGAA,GGCCGTAGATATACTT,GGTAAACTAGCACTGA,GTAGACGGGATACTGG,GAGTAATGCGCGCCAG,GCCCACATGCATATCG	B1_GCACATACAGCTCATA-1,B1_CGTGATATCAACTGAC-1,B1_ATATCCTAGCGGTAAC-1,B1_GCCGTGAAGCTGGCTC-1,B2_CGGTCAGAGCCTGCCA-1,B2_GGGAGTAAGTATGGCG-1,B2_GGTGGCTTCCTGTTGC-1,B2_TTCCGGTCACCACTGG-1,B2_TTATTGCAGTAACAGT-1	B
B_clone_434	8	2	ATTCACGCCTCGGGGG,AGGTGGGGCTATGGTT,CAAACGGAGCGTAGGT,CGGTGGGGCGCGGTAG,CGTTCCGAATTGGGAG,GTTTCTCCAAATACAC,CATCCTTTAGACCTGA,CGGCAGCGATGCATCG	B1_GATAGCTTCTACCACC-1,B2_ATCCCTGAGGGATCGT-1	B
B_clone_445	8	25	GTTTCATCAAGCCTTT,GGGGCAAGAGGGGGGG,CACCGCCGATACCGCA,GAAGAGTCCATCAAAC,AGAAAGCACGGTAAGC,ATATACTTAAGTCTAC,CGGGAGTTGGAGACCC,GGTTGGGTGTCAATCT	B1_TCACAAGTCCCGGTAG-1,B1_ATTCAGGTCCCTCTAG-1,B1_TGATTCTAGCGAGTAC-1,B1_TCGTCCAAGTGTTCCA-1,B1_TACGGGCGTGAGTGAC-1,B1_CATACTTAGAAGCGCT-1,B1_GTCAAACAGCATAGGC-1,B1_CTATCCGGTCCAGGTC-1,B1_GGGAAGTGTTGTTGCA-1,B1_CCAAGCGTCAACGAGG-1,B1_CTCCCAAGTATGCGTT-1,B1_AACCATGGTAGGACCA-1,B1_CGAGGCTCATAGACTC-1,B1_CCCATTGGTTGCCGCA-1,B1_TAAGTCGTCCTCACTG-1,B2_TGCTCGTAGTAGCCAG-1,B2_GCGATCGTCTTGGCTC-1,B2_GAAACCTTCATAGGCT-1,B2_AGAGAGCGTAGCTGTT-1,B2_TGATCAGAGTGAGCCA-1,B2_CATACTTAGATTAGAC-1,B2_ACATGCAGTAGCGTTT-1,B2_GTGTGATCAGCTGCCA-1,B2_TTACGTTTCCAAACCA-1,B2_AGGTGTTAGAGAGCAA-1	B
B_clone_533	8	2	AGGGCGCTACACCCAT,GGCAACTGAGGTACAG,GGTCACGAGTGAATGA,ATTTAGATATAACGCT,AAGGGTTAGGTTAGTA,CGGGAGGAGCTCGCAG,GGAGCGAAGGGTCAAT,GTTCGTAGGGGTGGGA	B2_GGGTCACGTGTGTCGC-1,B2_TAACCAGGTAGTGCGA-1	B
B_clone_566	8	4	GGGGCCACACGGAAGT,GCAACGATAGGAATTT,GGTTATACGGTGCCAG,CGACGACCCGTGCATG,CTAAGTCCAAATAGAG,CGCAGTCAATGCCCGT,GACGAGGTGGGAAGAA,AGTAAGCGCACAAAGA	B1_AAGATAGGTTAGAGAT-1,B1_CAACAACTCCATGCAA-1,B1_AGGAATAGTCATCAGT-1,B2_AGTCATGAGCAACTCT-1	B
B_clone_630	8	5	AGGCCATCCGGAAGAC,ACCAACGCAAACAGAA,GTTGGCCTGGTAATGT,AATGAGATGGGAGCAT,CGACACTCGCATAAGG,GAAAAGATGATTCAGG,GATTGTGAATGTAAGC,AGAGCTAAAGGGAGAG	B1_TACGGTAGTAATGTGA-1,B1_TCCGGGAAGTATAGGT-1,B1_CCACACTTCGGCTATA-1,B2_ACCGTTCAGCGCCTCA-1,B2_ATCCATTAGCTTGTTG-1	B
B_clone_820	8	5	AAAGGGCTCAGACCGT,AGAGGTCTGTGTGACA,GACCAGTGGGGAACTT,ATTTATAAGAATCGAT,AATGGGAAATCCACGC,GTGCGGATAGAGGGTT,ATATCTTACCGAGGTA,ATATAGTAGTTAGGAT	B1_TAGGAGGGTATTCCTT-1,B1_GACAGCCCACGAAGAC-1,B1_TCAAGACTCCTTGAAG-1,B2_CTAGACAAGATAGCTA-1,B2_ACCTGAAAGAGAGCAA-1	B
B_clone_841	8	3	GGTTGGCTAGTTATTA,CATTACCGGGCTGGAT,AAGGAAGAAGCGAACG,AACAGTCAATGGCTGG,CTCGCCTTCTTCAAAT,AGTAGTGTCGATGTTG,CAAAGTGACGGAGGCG,AACTATGGATACGAAG	B2_CTCATTACACTGAGTT-1,B2_TCGACCTTCGCGTTTC-1,B2_TGGAACTCACAGAAGC-1	B
B_clone_901	8	2	GTGAGTAGATCAAGAA,GGGTAGTGATACCCAT,GGACATTTGTAAAGAG,ATAGGGGTGATTAAGG,GAGTGCGGACGTATGA,ATAGGGGGAAATGCCC,GGGTCCAGCGAAGTAG,AGGTCATGAGAGATCA	B2_ATCTCTAGTTGGAGAC-1,B2_TTCTTCCGTAGTGATA-1	B
B_clone_950	8	3	GTATCAAAGGGGGAAT,GGCTATGGCGCAGTGG,GGTTCAATACTTAGGC,ATTTACTGGGTTAGCC,CTGACAGTGTGGATTC,GGGCGGTCCTGCCGCG,ATGAACCCGTACACAT,ATAGAATTATATATTA	B1_AAAGTCCCAGTCAACT-1,B2_AAGGTAACATTCACCC-1,B2_GATCATGGTCATCGCG-1	B
B_clone_999	8	3	GGGTAATGCGGGCTAC,AATGAAAGGCCTAATA,GGCTCTAAATAGCAGA,AGATGTTGGGCAAGGG,GGGGATAGGAGACTCT,GGAAGTAAACTTCACT,AAAGCCCAGAGAACCT,CGTACCGTCTGTCGTT	B1_TGATTTCCATCATCCC-1,B2_CGACAGCCAAGGAGTC-1,B2_GGTCTGGCAGTCAACT-1	B
B_clone_1048	8	2	GTAAGACAGGGTCTAC,ACGAGAATCTGTGTGA,ATGTATGAATCACTTT,ATAGCAAACGCTCCGG,AAGAATAGCGATAGGT,GGCAGTGTCGTGGAGG,CAATGGAGGTAAGTTA,AATAATAACGTAAGAG	B1_GGTCACGGTCTTTCAT-1,B2_GAGGGTAAGATCGCCC-1	B
B_clone_1075	8	7	GTGAAAATAGGCGCAT,GTGTCGAGATATGAGG,GGTTGTACCATTAATT,AACGACGAAAAGAATG,CGGAACGGACGTGTAT,GTTGGTGAAGCGAGTA,ATGTGAACGTAGGTGA,GTTAGACTGGGTAACA	B1_GTCGTTCGTGGCTCTG-1,B1_AGCGATTTCCCTCTTT-1,B1_GTATTGGAGATGAACT-1,B1_TGGGAGAAGGGTAGCT-1,B2_TCATCATCATGGAACG-1,B2_TCACTCGCAGATCCTA-1,B2_TTCATTGCACCCTAAA-1	B
B_clone_1167	8	2	AATTCAAGGGTAAAAG,CGACCGAAAGCAAGGT,CCATCGTACATACGAG,ATCTGTTCACACATGC,CACTGTTCCTGAGGAT,GTGGATTCCCGCAGGG,GGGGATGAGGGGGGTG,AGCGGCCTCATACGTA	B1_CCCATTGCAGGGAGAG-1,B2_GGGTAGACATCTGGGC-1	B
B_clone_1181	8	4	AGGGACGTACGAGATT,AGCTCTACGCGGGGTC,CGTTCAAGAAAAGCAT,GTGCCAGTAAACGATA,AATGGTACGAGGCGGA,GTCCGCTTATGGGCTT,GGTAATACAGCTCTTA,ATGCCTTGATTTGTTC	B2_TACCTGCCAAGAGTAT-1,B2_CTGCCTAGTTGCTCAA-1,B2_CTCGAGGCACGCTGAC-1,B2_TCCGAAATCCTTGAAG-1	B
B_clone_1252	8	12	GACGATCAACAGGCGT,AGTTGTACATTTATCA,GGGGGGGCGTGAGGGT,GAACCAGCAGGAAACC,AGCCGTGTGGATCCCC,GATAACGTACGGAAGC,AGCGGGTAATTTATGA,GCGTACCACAGGCCCA	B1_CGCCAGAGTACTGGGA-1,B1_GGGTTATGTGTCATCA-1,B1_ATAGAGAAGTACCCTA-1,B1_CCGATGGCAAGGTCAG-1,B1_CCGATCTTCTTGGTGA-1,B1_CCTTTGGCAAGTTCCA-1,B2_CCGGGTAGTCGCACGT-1,B2_TCGGGCATCCGAGCTG-1,B2_AAGTGAAGTAGAATGT-1,B2_ACTATCTCAGGAAGTC-1,B2_GACCCTTTCGCATTGA-1,B2_GGGCGTTAGGCATGCA-1	B
B_clone_1318	8	3	CTGGACTCGATACGAG,AATTAACTGTTTACAA,GCAGCTCGCTACCTGT,GGTTATGCGGTCCGTC,GGAGCACGAAATCAGT,AACTAGGGGAGGGTCC,AATAGGCGGGTCCCGT,ATAGAGATAAAACCCA	B1_TCGCTTGCACTACACA-1,B2_CTACGGGCATCGATAC-1,B2_CTGGTCTGTTCTCGCT-1	B
B_clone_1522	8	4	CTTTGTGTCCAGGGGG,ATGCAGATGTTTACTC,GTCGCGCAGGTAAGGC,ATGTGTCAGTATGAGT,GCAGGAAAGCAGGATC,GATAAAACCCGACATT,ACGCCAAGATGGCGTG,CTGGGAGGCTTAGAGT	B1_CGGGCATAGTATCCTG-1,B1_AGGAATAAGTCTCCTC-1,B1_TATTTCGAGATCCTAC-1,B2_TGAGCATCAAGCAGGT-1	B
B_clone_1524	8	2	GTTGCCTAGTGGCTAC,ACCGCCCCGTACCAAC,AGTTCGCGCCATGTTA,GGTGGGGGCCCAGATT,AATTCGTGGTTTATGT,GACGGAAGAACCATGA,GGTAGGGGAACCACTT,CCCTCAGCGAGTACGT	B1_CGGAATTGTTCAATCG-1,B1_TACTGCCTCTAAGCGT-1	B
B_clone_1569	8	11	AGGTGAACATCTAGAG,ACCGATTAAATTAAAA,CTGGGGGAGGGGAAAT,GGGTCGAAACAGCGTG,ATAGGATTATGTACTC,GGCTCGTTGATAGGTA,ACGGCGCGGGTGGCAG,ACATAAAGAAAGATAA	B1_GGAATGGCAAGATCCT-1,B1_TCAGGGCTCCCGTGTT-1,B1_AGTTAGCGTCTGTGAT-1,B1_AAGCATCTCTCTAGGA-1,B1_TCACATTAGCCTCACG-1,B2_CACGGGTGTGAGCAGT-1,B2_CACGTGGAGAGCAGCT-1,B2_TCGGGTGTCCTTCTTC-1,B2_TTTCGATAGGAAAGAC-1,B2_GTAATGCCAGACCCGT-1,B2_ATGCATGGTCGGTAAG-1	B
B_clone_1637	8	8	CCGTGGTTGCTTGATA,GGGCAGGTCTACAAGG,CTAAGTCCAAATAGAG,GTCCGACTCCTTGTGG,CGCCCGATATGAGTGT,GACAAGATGAGTAACC,CCAGGTAACACTGTCT,CATCGAGGGTACCCTT	B1_GTGGAGAGTATACCTG-1,B1_GTCCCATAGGCCCAAA-1,B1_TAGGTACTCTATCGCC-1,B1_TGGGATTAGGGCCTCT-1,B2_AGACAAAGTGGAACCA-1,B2_TGATGGTAGGATATAC-1,B2_TGCTTCGGTTTAGACC-1,B2_TGCTCGTGTGAATGAT-1	B
B_clone_1702	8	2	ATCTCAGTATATAAGC,GTTTCGGAGCTGAGGG,AGGGGGTTATAGGGGT,GATGGAAACATAGGGA,CTAGAGTGGCAGACGT,AGTCCATGCAAAATAT,AATTACAAATGGGCCC,GTCGGTTGCAATGATG	B1_TACGCTCTCGTCCTTG-1,B2_AGAAATGGTATGCAAA-1	B
B_clone_1737	8	2	GCGACTAGACGGCGGT,ACTAACTGCATTGATA,AGTGATTGGGTCGCAA,ATAAGTTGGTTCAACT,GTGAAACAGAGGGAAA,AGAGGTGGGCAGGGGA,GTTCCGATAACGAGTG,GCAGACGTGGATATTC	B1_CAGATACCAACGGGTA-1,B1_CCACGAGCAGGGTCTC-1	B
B_clone_1775	8	2	CCTTGAAGCAGTGGGT,ATTTGTTTGGCTAAGA,CCATGTTGGGGAAGTT,GTTGCGTAAATTAGAT,AGGGGTGTATTTGTGT,ATTCGATAAGCGATAG,ATGAAGCTGTGAAAAC,GTAAGGGGAACTAATT	B1_CCGATGGTCCCAATAG-1,B1_AGCTACAGTAGGAGGG-1	B
B_clone_1819	8	2	ACAACCGAAAAGCTTT,ATGCCGGAGTTAATCG,CAAACAGTGCGGCGTA,GGACACAGGTCACCCA,GTACACGGATTAGATT,ATAAGTTGGTTCAACT,ATTGAAGGGCTTCGAC,GAACGCGAAAATAGTA	B1_CTACCTGAGATCCCAT-1,B1_ATGTCTTAGTTGGACG-1	B
B_clone_1829	8	2	GATCATGTGACTAAGG,AAAGGTAAGATTGGTT,CGTCGCTAAGTACAAG,GAGGGCAAGTTGAGGA,GTCACCTGGTCACGTG,GTCTAATAACATATTA,CAGTACTAGCTAACCT,CATGAGCACGCCCGGG	B2_GTAGAGGTCCTTCACG-1,B2_TGTACAGGTCTTGAAC-1	B
B_clone_1874	8	6	CTTCATGGAGAGCCCC,ATTAGAAGACCAGAGA,GTATAACGCCTCGGGG,ACGGATAAAACTCGCT,ATGGGCTGCAAAAAAG,ATATGTAAGAGGGTGC,GGTGGCGAGCAGGGAT,AATAATGTGGTTATCT	B1_CCTCAACGTACTAGCT-1,B2_GAGACTTCAAACTCGT-1,B2_TCTCACGGTAATGCTC-1,B2_AGAGCCCAGAGTGTTA-1,B2_GCACATACAAGGATGC-1,B2_GAAGTAAAGCGCTTCG-1	B
B_clone_1923	8	3	GGTAAATAACGTGGAT,CCGAGGGAGAGGCAGG,AGGGGGGCGAGGGGTT,GTAAACGCGGGGGGGA,GTCTGTTAGATTGATG,ACGCATCAACGTATAT,GTTGGTTCAATAGCAA,GAGGAAGTCCAGGGAC	B1_GTTATGGCAAAGGATT-1,B2_TGATCTTCAATTAGGA-1,B2_TCAATTCAGACCTCAT-1	B
B_clone_2078	8	2	GGAAGGGACTGGAGAC,AGTAACATGCAGGTAG,AGGGGTCTCTTCCTGG,GTAAAGTCGCCAGGGT,GTTGATTGCAAGGGGA,AGATGAGTGAGTCATA,GATGGCTGATGACGGT,ATAAGTTTGTTGCTCG	B2_GTAACCATCCGTGACG-1,B2_ATCGATGTCAGAGCGA-1	B
B_clone_2354	8	2	CTTGCGCGCCCGGCGG,GTGGGCTAACGAATTT,AAAAACGACGTGGGAT,GATTATGGATATAAGA,GCTAAAGTATTCCAGT,ATTAATTAATGGGATA,GGGGGGGTGTGGCGCG,GGTCGGGCGTAAAATG	B1_GTTGCGGTCTCTCGAC-1,B2_GGTTCTCTCTCATTAC-1	B
B_clone_2360	8	2	AAATATGGGTGACCAC,CCGAAAGAAGATAAGT,ACTAAGATGTGTATTA,CTTCGTGTGATCGTAG,GGGGCGGTGCAGGAAT,ATAGCAGTCTGTGGTG,GTCGGTAGACTTGCGT,AGATCGAGATCCATCA	B1_TTGAGTGAGTTAGTGA-1,B2_AAGTACCGTGTATTGC-1	B
B_clone_2748	8	3	GGGTGTAACAACGAAT,ATTCGTGCAGATCGGC,AGTGGGCGAAGAGATG,CCAACTACGGCGACAC,GTCAGCATCTTAGGGG,GGTCGCTCGCTACTCT,CAAACTAACGAGCTTA,AGGAGGAAAAGGGTTG	B1_GAAGGACAGAGTCAGC-1,B1_TCCGATCAGGACACTG-1,B1_TCCCAGTTCGGAATGG-1	B
B_clone_2892	8	4	ATTGGGAAGTAGATAC,GTCCGAGTGTTTGAAG,ATAGGCAACGGTAAAG,GTATACGTCTTACCAT,CCTGAGCTAAATGCAA,CTTTCGGGAGCAATGG,AATGACAGAAAAAATA,ATGAAACACGTGCTGC	B1_ATCGTCCGTCGAACAG-1,B1_AGTTCCCTCTTAGCCC-1,B2_CCCTGATTCCAATCTT-1,B2_AGTTAGCAGCCTCCAG-1	B
B_clone_5	7	61	AGCAAATACAGACATA,CAATGCTAAAGAAATT,AATTGGAGATATAGAA,AGTTAAAAGCTTGTGG,GGTTCCGGCTTACGAG,GTGAGGTGAATCGTAT,GTTGAATCGGCAATCA	B1_AGATGCTTCACACCGG-1,B1_CTGGACGTCCATCTAT-1,B1_TCTGTCGAGATAACGT-1,B1_GTGCTTCCATTCAGCA-1,B1_CTGCTCAGTCAATGGG-1,B1_CAAGACTTCCTCCACA-1,B1_GTGAGTTGTAGGATAT-1,B1_GGGCTCACATCCGTGG-1,B1_ACTCTCGTCTTACCGC-1,B1_GGCACGTGTAATGATG-1,B1_GAGACTTTCGACGATT-1,B1_ACGTACACACATACGT-1,B1_GCCGTGAAGACCACGA-1,B1_ACCACAAGTGATTCTG-1,B1_TCATATCAGAGAGCCT-1,B1_TTCGGTCGTCAGGAGT-1,B1_TGAGTCAGTCAACCAT-1,B1_CTTGATTTCATAGACC-1,B1_TAGGAGGCATCAGCTA-1,B1_TATCTGTAGTACCATC-1,B1_TTCTTGAAGGGACCAT-1,B1_TCTCACGGTAAGATAC-1,B1_CTTCCGAGTGCCTGAC-1,B1_TATTGGGGTAAGATAC-1,B1_CAAGACTGTGAGATAT-1,B1_CGAGGAATCGGAAACG-1,B1_ATGGTTGCATGGAGAC-1,B1_AAAGGATAGGGTTAAT-1,B1_TTCTAGTGTACGGATG-1,B1_CACGTGGGTCTGCAAT-1,B1_TACTTCACAACGGGTA-1,B1_AGACACTGTCACGCTG-1,B1_TATCTGTAGTGTAGTA-1,B2_GTCATCCAGCAACCAG-1,B2_CGTAATGTCAATCAGC-1,B2_CTATCTAAGCTCGACC-1,B2_TTACGCCCAAGGCTTT-1,B2_AGGGCTCGTGGAATGC-1,B2_GTTGTGACACTAACGT-1,B2_CTACTATCAGTGGCTC-1,B2_GAAACCTTCAACGAGG-1,B2_GAAGAATAGAAATCCA-1,B2_ATCGATGGTCTTTATC-1,B2_ATAGACCAGGTTACAA-1,B2_CGAGGAAAGGGTCTTT-1,B2_TAGCACATCGACATCA-1,B2_ATACCGATCCCTTTGG-1,B2_TTTCAGTAGGTACAAT-1,B2_GAAACCTTCCAGTTCC-1,B2_CGCCAGAGTGTTGCCG-1,B2_TCGATTTAGGATTTGA-1,B2_CAGTTAGGTCAGGTAG-1,B2_TCCTAATCACAAACGG-1,B2_TTGATGGGTGGATACG-1,B2_TCAGGTATCTGGGAGA-1,B2_GCCCAGAGTGAGTAGC-1,B2_TCGCTCAGTAGTGTGG-1,B2_CTCCCAAGTCTTTCTA-1,B2_ACACGCGCATCTAGAC-1,B2_GATGAGGTCCTACGAA-1,B2_ACCGTTCCAAACCATC-1	B
B_clone_26	7	4	GCGGCGTGCGGTGTAG,CTGCGGGGGCATAGGG,GATACCCGCCTGCATC,CGACCGCTAAACCCAG,AGTGAGTAAACTGCCT,GTGTAGACATGAGGCA,AATGAAAGACCCCAGC	B1_CGTGTCTCATGGGATG-1,B1_AGAAGCGTCCATCTAT-1,B2_CTCCGATTCGGACTTA-1,B2_CCTCCTCCATCTGCGG-1	B
B_clone_78	7	24	GTGGGAACATTGGAGG,GTAGAGTCCAAAGGAA,CGAGGAAAGTAGGCGA,CATGCCACGAACCGAG,CACTAGCTGTAGGTGA,CGGGCCCGGGATGACC,GTTTGAGGGCTGAAGG	B1_AATTCCTCATGTGGTT-1,B1_CTATCCGAGCGCCTAC-1,B1_TCCATCGCAGCAGACA-1,B1_TATTGCTTCTAACACG-1,B1_GGAAGTGAGAAACCAT-1,B1_CGTTAGAGTTGAGGAC-1,B1_TTGTGGATCCTTATGT-1,B1_TAACGACGTACTGCGC-1,B1_GTGTCCTTCATTTCGT-1,B1_GTGTGATTCAACCTCC-1,B1_CTGCATCGTGTTAAAG-1,B1_ACTTTGTTCTTCCCGA-1,B1_GTCACGGAGGCGAAGG-1,B2_GTTAGACCACAGTCAT-1,B2_ACATGCAGTGCACATT-1,B2_GTAATGCCAAAGGAGA-1,B2_ATGGTTGCATAGATGA-1,B2_TTCTGTACATGCGTGC-1,B2_TTGCATTAGATAGCTA-1,B2_AACCACAGTCGTTCAA-1,B2_GGGTTATGTAGGATAT-1,B2_GTGTCCTTCGATGCAT-1,B2_TGCTTCGTCGGCATCG-1,B2_ACTATCTTCATCGACA-1	B
B_clone_83	7	8	GCGTGGCTGCAAAACG,GTGACGACAAGGGGAC,AAGGAAGCGTTTATCT,GGGGGTTGGAAAAAGT,GATTGGTGCCACCATC,AAGCGTAGAATTGATT,CTGAATGTAAGGGGGC	B1_AGTCAACGTCTGATCA-1,B1_CATGCCTCACCCATAA-1,B1_GTCAGCGGTGTCCGGT-1,B1_CACTGGGAGGGAGGTG-1,B2_ACTATTCGTGACCGAA-1,B2_TGCGATATCAAACCTG-1,B2_TGGGCGTGTTCGTTCC-1,B2_TGTTGGATCTCTGAGA-1	B
B_clone_95	7	69	CGAACCTGAGTCCGGG,AAAAAATAGCACCATC,AGTTAAGAATTGGTGA,CCGGCCTGGAGTACGC,CCGTGTGCGCATGAGT,CCCGATCCCATTCGGC,GGGGCCAGCGAGAGTC	B1_CAGAGCCTCTACGCAA-1,B1_GGTAGAGTCTAGGCAT-1,B1_AGTTCCCTCCGTGGCA-1,B1_GGTGATTTCTTAGGAC-1,B1_GCGGATCAGCATGTTC-1,B1_CCTCAACAGTGTTGTC-1,B1_GGTAGAGAGTGTCATC-1,B1_GTGGAGATCTACCCAC-1,B1_CTCATTAAGATGCGAC-1,B1_TGAGCATCACAACGTT-1,B1_ACTTAGGAGGATCATA-1,B1_AGTTCGACAATCCTTT-1,B1_TCATCCGGTGTTACTG-1,B1_AGTACTGGTGGATCGA-1,B1_GAACTGTCATAGTCAC-1,B1_TCTATACGTTCACGAT-1,B1_CGATCGGGTAAGTTAG-1,B1_ATGCGATAGCGCTGAA-1,B1_ATGTCCCGTTTCAGAC-1,B1_GAGATGGTCACACGAT-1,B1_AAGTTCGGTCTGTGTA-1,B1_ACTTTCACAGCCGTTG-1,B1_GGTCTGGCAATTCACG-1,B1_TGATTTCGTATGAGCG-1,B1_ACACGCGAGACGAGCT-1,B1_CTCAGGGAGATGGTCG-1,B1_TCACTCGGTAGTTCCA-1,B1_GGGCTCAGTCTTGCGG-1,B1_CAGCAGCTCGTGAGAG-1,B1_ATCGTAGGTTCTCCTG-1,B1_CTAGACACACATGTTG-1,B1_AGCCAGCGTCGTAATC-1,B1_GATCAGTGTTGTCAGT-1,B2_CGACAGCCAGACGGAT-1,B2_ACGATGTGTTCGAAGG-1,B2_TCCAGAATCCACAGCG-1,B2_CGAAGTTAGCACCAGA-1,B2_GGGACCTAGAAACCAT-1,B2_AAGCATCAGAAGTCCG-1,B2_TAGGAGGTCATCCTAT-1,B2_ATGATCGTCTCTCTTC-1,B2_AAAGTCCGTGGATTTC-1,B2_AAACGCTTCCGTCACT-1,B2_AACCTGAGTGGAAGTC-1,B2_CGGGACTGTACAAAGT-1,B2_GAAGTAAAGACCTCCG-1,B2_AGCTACATCGAGATAA-1,B2_CAAAGAAGTATCGGTT-1,B2_GAAGTAAAGGATTTCC-1,B2_TCGATTTCAGACCCGT-1,B2_ACAACCACACGGGCTT-1,B2_TGCTTGCAGCCTATTG-1,B2_AGGTAGGCAGTATACC-1,B2_TTGGGATGTTAGAGAT-1,B2_GTTTGGATCTATCGGA-1,B2_ACTGATGGTCGTTCAA-1,B2_CCTATCGGTCCAGAAG-1,B2_CACAACAAGGCCCAAA-1,B2_CCCTCAAGTCAGACGA-1,B2_AGGGTGAAGTGCAGCA-1,B2_TTTACGTCAGCTATTG-1,B2_CTCAAGATCCGTCACT-1,B2_CGCGTGACATGGTGGA-1,B2_AGGTCATTCCACTGAA-1,B2_GTCGAATAGATCCGAG-1,B2_TTGTTGTGTGAATTGA-1,B2_ACATTTCAGTTCATCG-1,B2_GAGCCTGTCATTTCCA-1,B2_TGCATCCGTTCTGACA-1	B
B_clone_119	7	9	GTCGAGCGGCTGCCGC,ATGAAGTTATACAAGC,GAGACGTTCTCTGGAA,CGGTCGCACTCGGGAG,ATAACGGTGTGTAAAT,AATTGTCGCTTCCTTC,AAAACTTTCCGCCTTC	B1_CGGGACTGTTACCCTC-1,B1_AAGACAAGTCTGTAGT-1,B1_ACGTAGTAGCGCAATG-1,B1_TTGCATTGTGGCAGAT-1,B2_TTAGGGTGTTAGAAAC-1,B2_ACAAAGACAGTTCACA-1,B2_TGTGCGGCATCTAGAC-1,B2_TACAGGTGTAAGGCTG-1,B2_TTTGGAGGTTGGGTAG-1	B
B_clone_127	7	51	AGAGATGCATCGGTCA,GTCAGATTGGATAATT,ATTTATAAGATCCCGC,AGGCGCCTCTATAGCC,GGTGATTTGTAGAAGC,CAGCAATAGGGGGAGC,GAGGCGCAGATCGGTT	B1_CACGTGGAGCTTCTAG-1,B1_TGAGGGACAGTTACCA-1,B1_TGGCGTGGTCGAATGG-1,B1_CTATAGGCAATGTTGC-1,B1_GTGAGGAAGATGACCG-1,B1_GAAGGACGTCGTGATT-1,B1_ATGGATCCAATCCAGT-1,B1_ATTCAGGAGGGAGGTG-1,B1_CCATAAGGTCCAGCCA-1,B1_CTGCTCAGTTGACTAC-1,B1_TATTCCAAGGTGCCTC-1,B1_CATTGTTTCTGGCTGG-1,B1_AACCACATCATGCCCT-1,B1_TTCCAATAGCTTGTGT-1,B1_ATCACGAAGGGCCTCT-1,B1_ATCCATTAGTCATAGA-1,B1_CTGTCGTAGCTCTTCC-1,B1_TCCTGCATCTGTCTCG-1,B1_ATCGCCTAGAAGGTAG-1,B1_GCAGTTAGTGGTCTGC-1,B1_TAACTTCCAATAGGAT-1,B1_GGGTTATTCAGCCTCT-1,B1_CGGGTCATCATCCTAT-1,B1_ACCATTTCAGCGTACC-1,B2_AACACACTCTTCGGAA-1,B2_CAGGGCTCATGAGAAT-1,B2_CGTGAATGTGGGAGAG-1,B2_TGTGATGCACCGCTGA-1,B2_TGTAACGGTACTGTTG-1,B2_TGATCAGCACATATGC-1,B2_AATTTCCGTATACCTG-1,B2_CGGGACTGTCGGTGTC-1,B2_AGACCATCACTTCATT-1,B2_TCCTCTTTCTACGCGG-1,B2_GTCAAGTCACTGTCGG-1,B2_CCTCCTCGTTTAAGGA-1,B2_AGTCACAGTAGGCAGT-1,B2_TAACTTCTCTACTGAG-1,B2_CGATCGGGTCGCCTAG-1,B2_AACGAAACATGAGTAA-1,B2_GTTGTGATCAATCTCT-1,B2_CGTAAGTTCTGCATAG-1,B2_ACATTTCCAAGTGGCA-1,B2_TCATTCACATCCGAGC-1,B2_TGACAGTAGTTCGCAT-1,B2_CACGTTCGTTTCGTGA-1,B2_TCGATTTCAAAGGTTA-1,B2_CATGCGGGTAGTAAGT-1,B2_TTTCGATTCCCATTTA-1,B2_CTCTCGATCATTTGCT-1,B2_GTGATGTAGCGAGTCA-1	B
B_clone_168	7	4	CAGACCGCAGAGAAGG,AGGCATGGCGTTGAGC,AGTTGCTCGCCAGTGC,GTGACGAAATAGAAAG,AGATAATTAAATCCAA,CAATGTGACTAAGTAT,GTGAAAAGACAAGGTA	B1_CCGTGAGCACTAGAGG-1,B1_TGCAGGCAGATGTTCC-1,B2_CATACCCCATTCCTCG-1,B2_TGCTTGCCAGTCGGAA-1	B
B_clone_245	7	7	AAGAACTAGGCCGTTA,AGCACTGCCGGTGCGA,AAGTATTCACTAAAGC,GATCACAAGGCAGAGG,ATGGGGGAGCTTGGGC,AATCCGAAGGTAGTTA,ATTTAAGAGCATAGGG	B1_ACTTTGTAGCCGCTTG-1,B1_CTCCGATAGTAACCGG-1,B1_GTTGCTCGTAGATTGA-1,B1_GTAGGAGCAGGTTACT-1,B1_AACCATGGTAACACGG-1,B2_TGTGATGGTTCGAACT-1,B2_AGGACTTGTAGTTACC-1	B
B_clone_250	7	55	GGAGGAGGATGTCACG,AGCAAAAGATGTCTAG,GGACCTATAATCAGGA,ATCTGGGACAGTCGGG,GGTTAATTGGATGGGA,CGTGACCACCCTCTCC,GGTAGAATATATATTC	B1_TGTTTGTCACAGCTGC-1,B1_CTGTGGGTCACTGCTC-1,B1_TCAATCTCAGAACATA-1,B1_GACATCACACGTTGGC-1,B1_CTGTATTTCTGCGATA-1,B1_ACGGTCGCAAGAGTGC-1,B1_TCAAGACGTAGGCTCC-1,B1_ATCGATGAGACGATAT-1,B1_TTTGACTAGGATCACG-1,B1_TTGCCTGGTATCGCGC-1,B1_AGCGATTGTCGTCAGC-1,B1_TCGATTTAGCATCTTG-1,B1_CGGCAGTCATAAGCGG-1,B1_CCTCTAGCACTGTGTA-1,B1_ACTTTCAAGCTTCATG-1,B1_GGGAGATCATGCAGCC-1,B1_GTGTAACAGTGCCTCG-1,B1_AGCCACGCAATCGAAA-1,B1_CCTGCATGTACAAGTA-1,B1_CAGATACCAGAAGCTG-1,B1_TTGTTGTCAGCGAGTA-1,B1_CTTACCGAGACGGATC-1,B1_GAGATGGTCGTAGCTA-1,B1_GACTCAAGTGGTCTAT-1,B2_GCCATTCTCGTTATCT-1,B2_CGCGTGAAGGTGAGCT-1,B2_CATTTCAAGCGTCGAA-1,B2_CAGATACCAATGTCAC-1,B2_CCTGCATCAGTAGTTC-1,B2_CCGTAGGAGTGGTTGG-1,B2_ACTATGGAGGTTGTTC-1,B2_TTCCTAAAGTACCGGA-1,B2_GGATGTTTCTACCTTA-1,B2_AGTTCCCCAAGATGGC-1,B2_CTGGTCTCAATCTAGC-1,B2_GACCGTGGTTACACTG-1,B2_CACGTGGTCGAGTGAG-1,B2_TGTTACTGTGGCAACA-1,B2_TTGTTCAAGCTCGTGC-1,B2_TATCAGGGTCACTGAT-1,B2_CACTTCGTCCACACCT-1,B2_TACAACGCAACTCGAT-1,B2_TGCATCCGTGTTCGAT-1,B2_CTGGCAGCATCACGGC-1,B2_TTCACCGTCACACCCT-1,B2_AAATGGAAGCGCCTCA-1,B2_CGCATGGAGCTTCTAG-1,B2_TTTCATGGTGCGCTCA-1,B2_CAGTTAGGTCAATGGG-1,B2_TTGTTGTCACGCTTAA-1,B2_CAGCACGTCGACGACC-1,B2_CTCATGCAGCACGGAT-1,B2_CACTTCGAGCTAGAAT-1,B2_TTGTGTTCAGATCATC-1,B2_CTGATCCTCGTCGCTT-1	B
B_clone_257	7	6	AAAGGGAAGGCCCCAC,CCTAGTGGCTGGATTT,ATGTACAGAAGAGAGG,CAAGCGAAAATGGATT,ATACGCCGACGCATAA,AGCCGTTACAAAAAGC,CTTTAGTGCCGTCTAG	B1_CATAAGCGTATGACAA-1,B1_AGTGTTGGTCTTACTT-1,B1_GTTGTGAAGCGAGTCA-1,B1_TGCGACGAGGCATCGA-1,B2_GCAGGCTCAGGCTACC-1,B2_GCTGGGTGTTATTCTC-1	B
B_clone_272	7	2	CACAACATAGCTGACA,GCGTAAGGGGTGAATA,ACGGGACAAAGCCACT,ATGAGGCTGTGAGGTT,ACGAGTCGGCGGCTTT,AGCGGAGGACCTGGGG,AATTATGTGTGTGAGG	B1_CACAGATTCCCTATTA-1,B2_TTACCATAGATCACCT-1	B
B_clone_281	7	6	CATGAATGGCCGGTCC,GTTAGATTGACTATGG,AATGCCCCCCCCCGAG,ATTTCTACAAAGATCG,CTCTGTAAATCTGGTC,ACAGAGGTGAGAAATC,AATAATTGCGAAGTAT	B1_GAACTGTCAATCGCGC-1,B1_CGAATTGAGAAACTAC-1,B1_AGCCAGCCAAGTTGGG-1,B1_TATCTGTGTAGTAAGT-1,B2_ATAGACCTCACCGGTG-1,B2_TCATTTGCACATAGCT-1	B
B_clone_418	7	11	CGGCATGGATCCAATC,AGCAACATAGTTGACT,CGCGCGATGAGGATGA,GGCTCTCCACCGCGAA,CTAAGTAAAATCCGGA,CATTAATTCTTGAAGG,AGGGCAGGCATCAAAT	B1_TGGGTTAAGCGAAACC-1,B1_TTGCCTGCAAAGGAGA-1,B1_AAAGGTAGTCCGTTTC-1,B1_TGATGGTAGGACGCTA-1,B1_GACTCAATCGCAGTCG-1,B1_TTGGTTTTCTAATTCC-1,B1_GAAACCTTCGTAGCTA-1,B2_CGACAGCCAGAAGTGC-1,B2_GTTGTCCCACGACGAA-1,B2_AAGTACCCAGCGGATA-1,B2_TTTGGTTGTGAACCGA-1	B
B_clone_469	7	2	CTTCAGTACCTAGTCA,GTTAAAAAAAGGGGTG,AGTGCACGCCTCGACA,ACAGATGAGTGGGGCT,CAGTATTCCAATGCAA,CAACGCGGGTACAATG,AGACAGACGGGGCGTT	B1_TCATGAGAGGATAATC-1,B2_CATTCCGCAATCTCGA-1	B
B_clone_492	7	3	AGTAAGTCCTAGCAGG,CAAAGGCTCCTACCGG,GTGAAATTGATTCGAG,GGGGCTATGTTTATTT,GCCGGCAAAATGGAAA,AGACGGTTGAAGGGCA,ACGCGTAGGTGGGGCT	B1_TGGGCTGAGTGCACCC-1,B2_GTAGAAAAGATGATTG-1,B2_TTAGGGTAGAAGCCTG-1	B
B_clone_508	7	9	AGTTAGGGATGTGGAC,GAAGCGAAGTGGGTCT,AGAAATAGCGAAACGC,AACTGAATAGCGATAT,GGGCAATGGGTGAGGG,CGCACTAGAGCTGGGG,GTGGAGGGAGGACGAA	B1_TCATGCCGTCGGTAAG-1,B1_TTACTGTCAGACCAAG-1,B1_GAGAGGTAGAATCGTA-1,B2_ACCTGAACAACCAGAG-1,B2_TCCACCACACGGCCAT-1,B2_ATTACTCTCGTCTACC-1,B2_CGGTCAGAGCACGATG-1,B2_CAAGAGGCAACCGGAA-1,B2_GCTCAAATCGGTCTGG-1	B
B_clone_510	7	3	CCTGGTTCAGGTAAAG,CGGTAGTTGTAGATGG,GGTTAACACTGTATTT,GGATATGTGTGAGATG,ACTTATAGGCGAATTA,AGCCAGCAGTGCGAGG,AAGAGTTTCGGTCGTT	B1_CTGAGCGCATAACCCA-1,B1_TTATTGCGTAAGCTCT-1,B2_GTGCTGGGTCTCTCAC-1	B
B_clone_520	7	5	CATTATTAAGTGCGAT,CCTTAGCGGTACACGG,ATGTACTTAACAGACC,GACGGATAAGTGGATT,GGGGGTTAAGTGAATT,GGATGGGGATCTAATG,GTAGGAAAACATCTAG	B1_GCAGCCAAGAGTCACG-1,B1_AGAGAGCCAACTACGT-1,B1_TGCGGGTGTCCCAAAT-1,B1_GGGTGTCCATGAAAGT-1,B2_GATTGGTTCTCACTCG-1	B
B_clone_521	7	5	ACTTCGTCATCTGATG,AACCGGAGATTAATTT,AGAGAGCACGTTGGGG,CAAACGGAGCGTAGGT,ATTGGGGGCGCTGTGG,GGGAGGCGAGCAACGA,GGAAAGAAACCTGGGA	B1_CCCATTGCAGCTATTG-1,B1_GATTCGAAGTAGTCCT-1,B2_GCTCAAACACCTGCTT-1,B2_GATGCTATCCCGTTCA-1,B2_GACCAATTCAGCTTCC-1	B
B_clone_537	7	23	AGGTGCTCGCGCAGTT,GCAGAGATATAACGTT,AATAGAATGTAAGTAT,GAATGCACATAGCCAG,GGACAATACGCACTTG,GAATGAGAGGGCGTCG,GTCGCCTCCGTGCGTG	B1_TCTTCCTAGGTTCTAC-1,B1_AGAGCAGTCCCGAACG-1,B1_AGGACTTGTCACTACA-1,B1_GAAATGATCATTCACT-1,B1_TCAAGTGCACCAAAGG-1,B1_TCGTCCAAGCGTTACT-1,B1_CCTCACAGTACGCGTC-1,B1_GAGTTTGCACTCAAGT-1,B1_GAATCGTGTCCGAAAG-1,B1_CGGACACAGAGGCCAT-1,B1_GGAGGTAAGGAATCGC-1,B1_CCCTGATCACTGCATA-1,B1_ATATCCTCACACGCCA-1,B1_AGGTCTAAGGCCACCT-1,B1_TCGGGCAGTAAGTTGA-1,B1_CCTCCTCTCGTTCTGC-1,B2_TCGACGGAGTAAATGC-1,B2_CACCAAAGTTCAAGTC-1,B2_TTTGGTTGTACCGGCT-1,B2_AGGAATAGTACCGGCT-1,B2_CGAAGTTGTACCGTCG-1,B2_CTGCGAGCAAATCGGG-1,B2_ACTTCCGAGCATTGTC-1	B
B_clone_643	7	3	CGCTCTTAATGTAGAT,GATTCTAAGGGCAAGC,AATTGGAAAAGGACAT,GGCGACAAGAGCGAAG,GGTTAGTAATTTCGGT,GTGGCGCCGCGAAGAG,CTTGCAAACTTCATCG	B1_TGATGCACAACCAACT-1,B2_ATGATCGCAGGCTACC-1,B2_TTGGGCGGTTCGGCCA-1	B
B_clone_745	7	3	AAGGGAGGCAATGCCT,GAGTATTTCGAAATTG,ACCGATTAGCTTCGTA,CACGGTCGATAGCTTT,AAAAAGTACGAGCGCT,AGTGACCGATTTAATT,CTTTATATGTGGGAAT	B1_TCTCTGGCACATACGT-1,B2_GGAGAACGTCCTCCTA-1,B2_TCATGCCGTCGAAACG-1	B
B_clone_878	7	9	ACATCTCTCGTCGTTG,GGGAAGTTAAGGGAGG,GACTCTCGACAACAAA,GTTAAGCCATATAATT,CCTAGTGTAGTCATGG,CATTAGACAACGAAAT,AATTCTAGGATGAGAA	B1_ACTGTGACAGGTTCGC-1,B1_GTAAGTCGTTGCCATA-1,B1_AGTTAGCTCGAACGCC-1,B1_GTCCCATTCGGATACT-1,B2_AGTGTTGCAGCTATAC-1,B2_GACAGCCTCAAGGAGC-1,B2_ATTCGTTCAGAAATCA-1,B2_AACTTCTTCGCGTTTC-1,B2_ACTATTCAGGACTATA-1	B
B_clone_910	7	6	CAGGACCTAGGGAGAA,CTTGGTTACGCTGTAT,CCGGGGTGCGTGGAGT,CCCTGATTGGTTACCC,AGAAACCGGTCCGTGC,GTTCGGTCCTGTCGAA,GTGGCGTACTCAGTTT	B1_GTTGTCCTCAGCTTGA-1,B1_CTTCGGTAGTGAGGTC-1,B2_GCGGATCTCCGTATAG-1,B2_TTTGGAGAGTGCAGCA-1,B2_GGGTGAAAGAATAGTC-1,B2_GGAGGATTCGTAGGGA-1	B
B_clone_974	7	13	GACGCTAACGGGGGAG,GAGACAGTGGAGGGGG,AGCCGCTTGGGTATTT,CGGAAGACGGGGGGCA,ATGTGGGCAACTAACC,CAGGCGCAGCCCGCCC,GCTACCGCCCGCGGTG	B1_CCGATGGAGTCTAACC-1,B1_ACTACGAAGCGCACAA-1,B1_CTTAGGAAGGACGCAT-1,B1_ATCGGATGTCCTCATC-1,B1_ATAGACCTCGAGCACC-1,B1_TGGGTTATCGTAACCA-1,B2_CAGGTATAGCAATTAG-1,B2_GAGTTGTAGCATTTGC-1,B2_CATGGTACAGGAGGAG-1,B2_GGATCTACAAGCAATA-1,B2_CACACAAAGTCGAATA-1,B2_CCATAAGTCAACTGAC-1,B2_CAACCTCCAGAACTTC-1	B
B_clone_976	7	3	ACTGCCTTATAACTAG,GCATGAAGGTAGCACG,AGTCGGAAATGTCGGG,CGTTCTGTCTCTGGTT,CCATGCATCTTGGTAG,CTCGCGATGCCCCGAT,AAGTCGGTCTCGAAGA	B1_GAGCCTGTCCGTCACT-1,B1_AGCTTCCCAGAGCTAG-1,B2_CACGGGTGTACAGTCT-1	B
B_clone_983	7	8	AGCTCTATATTCGGGA,AGGTGGGAAGTTAAGC,GATTACGGGATACGAG,CAGGGGAAGTAACCAG,GATGAGCTACCTGGGG,GGCTATAGAGGCCCAT,CTGTCAGAATTTAGTT	B1_CCCAACTTCTGCCCTA-1,B1_TCCTCGAGTTTACGTG-1,B1_CAGTGCGCACAGTGAG-1,B1_GAGGGATTCATTCTTG-1,B1_CGAAGGATCATGCATG-1,B2_TTCTAACTCCAATCCC-1,B2_ACTTCCGCATTAAGCC-1,B2_ATGCATGTCTTGCAGA-1	B
B_clone_1032	7	7	CATTATGTCGAGATGT,ATGCAGGTGTGGGAAA,AGCTCACCACTCGTCC,GTGCGGAACATTCTGT,GTCGGGTAAGGTGGGA,ACCGGGAGCCCTGAGC,CCTAATATCTGGATAC	B1_AACAGGGGTTACCTTT-1,B1_CCTTGTGGTAACGCGA-1,B1_GCAGCCAAGGTTGGAC-1,B1_ACGTAACGTATCGCTA-1,B2_TCATGGAGTGTCTTAG-1,B2_CACAGGCGTCTGTTAG-1,B2_AGACTCAGTGTGTCGC-1	B
B_clone_1077	7	6	GGGCCAATGGTGGCCA,AACAGGGACTGTCCAT,GCTTACGGGCATCGTA,GAAAGTTTACGGGGGG,CAGGAGGACAAGGATA,GGGGGTTCGTGTCTTG,AGATGCTTACTAGAGA	B1_TTAGTCTGTGTAGTGG-1,B1_TTGGTTTTCTCGCAGG-1,B1_TGTGGCGAGGTCGAGT-1,B1_TCGAAGTGTATGAGGC-1,B2_CATTTCAAGGTGAGCT-1,B2_TCAAGACTCGTACCTC-1	B
B_clone_1190	7	3	CGCTGAATCAAGGAGT,ATTCCCGTGGTCGTAA,ACATAGACCGCCAACG,ACATCTTCAAGTGCGC,AGCACCAGAATTAACT,GGAGGTTTCATGAAAT,CAAAGCCGCCGGGGCG	B1_GCTGGGTTCGATTGGT-1,B1_GCTTCACAGTGGAATT-1,B2_AAACGCTTCGTTCTAT-1	B
B_clone_1278	7	8	GTGGGCGTCTATCGAG,AAGTATGGCGTGGAGC,CTGGCCTAATAAGTTA,AAAGAAAAAAGACTTA,CATTGCGACTCTGTTA,CTCTAATAGTTTCAGA,ATTCGATGCTAAAAGC	B1_GAAATGAAGAACCCGA-1,B1_GTCTTTAGTAAGATCA-1,B1_GGCTTGGTCGGCTTCT-1,B2_TGTCCCAAGGTGCCAA-1,B2_TTGTGTTCAATAGGAT-1,B2_CATCGGGTCTCGAGTA-1,B2_GGGCTACTCTGAACGT-1,B2_TTTGATCTCCTACCAC-1	B
B_clone_1365	7	4	ATTAGAGAACAAAGTG,ACCTCTTAGTAGCCAC,CACGGCAAGACTAACT,CCCCGGTTCGGGGGTA,AATGCGTAATTTAACT,AATCACACATGCAAGG,GAGGGCCCGCCCATGT	B1_CTACCCAAGCACTCCG-1,B2_CCCATTGCATTGCTTT-1,B2_TGCCGAGGTCCTGGTG-1,B2_ACTTTCACAGGTTCAT-1	B
B_clone_1384	7	5	GGAACAGGGTGGGGAG,AGGTCAGCGTGTGGTG,AAGACGAAAACGCGGT,CAATATTTACCTCTTG,GTCAATCGGCGACGAC,GAGCACTTCTACGCTG,ATGAAAATAAAAATTC	B1_TACCTGCGTTCAAGTC-1,B1_TTCCTTCTCCCACAGG-1,B1_TCCGAAAGTATTCCGA-1,B2_GCAGGCTGTATGCGGA-1,B2_TCTTAGTAGGGTACAC-1	B
B_clone_1405	7	2	CGTGAATCATATATTT,CAGCACGTGCAACATT,GTTTCATACGGGGATT,ATGAAGGCCCCAAGGT,AAGAAGAAAAGCGGGA,CCCCCTTTGTTTAGAC,GTGTGGGGATAGCTCG	B2_TGTTACTTCACCATCC-1,B2_TCAAGCATCCGAGATT-1	B
B_clone_1430	7	2	CTGAAGCAATGGCATT,CAAAGCGCCATTAGTG,ATATAGACATATCTAG,GAGCAGAAGCTAGTGC,AGGTATTGGATCGTTT,GAAGACCCCGTACTTG,AGTCATTTGAGACGAG	B2_GACCCTTGTAGGCAGT-1,B2_CAGGGCTAGACCAAAT-1	B
B_clone_1447	7	8	CCGAATTGAGATAGTG,GTGTCATACTATAGGG,GAATGCTACTAGAATC,ACACCGAGATTAAATC,AGTTCAAACGCAAAAT,ACTTAGTACAGTCTAG,CCAAGAAGGCTAACCG	B1_TTACCGCTCTTAGCTT-1,B1_GTAAGTCCAACATACC-1,B1_AGGAGGTAGCATTGTC-1,B1_CGAAGGATCCGCAGTG-1,B1_TCTTAGTGTGTTGACT-1,B1_TGATCTTGTCTGCGCA-1,B2_GTATTTCTCTTCTAAC-1,B2_GTTGTAGTCATGAGAA-1	B
B_clone_1478	7	2	AAGACGTAGATAGGGG,ATGTGATCCATTAGAG,CGTTCGGGCGGTAGGT,ACAAGGGGAGAGGGGT,GATGGGGGAGTCGAGA,ATACCGTTATAGAGGG,AAGGATATGATACGGT	B1_GATTCGAAGAGTCTGG-1,B1_CTAGGTACAGCTTCGG-1	B
B_clone_1510	7	3	ACAGCTGTAGATGATG,AGTCATGGAGTAATAC,CCGCCACCATACACGA,CTAGGATTACTGGATA,GGGAGCGCATGCCGGG,ATTGACGTAGGAAGAG,GACCACGTGTTTATAT	B1_ACAGGGATCAGCTTGA-1,B1_GGGTCACTCAAGTGTC-1,B2_TCTCACGGTCCAGAAG-1	B
B_clone_1527	7	3	AGTAAGTCCTAGCAGG,ACAGGGTGGTGAGGAT,CAATGATAATTGAGAG,CTTACAATAAGGATGC,GAGTCGGGCATAGACT,GTCTGGTTGTCTCGGG,GTTGATGAGTGTCTGA	B1_AGAACCTAGAGCATAT-1,B1_ACCAACATCGCAATTG-1,B2_AACAAAGTCCTCAGAA-1	B
B_clone_1552	7	4	ATCACCTAAACGAGAG,GTCCGTATATATACTC,GGTACGTACGGGAATC,GCTTGCCAAGGTATTC,ATGGCAGCCCGGAAAA,ACGGGTTCAGCGCTAA,GTTAGCGAAAAACGGA	B1_ACATCCCTCTCGCAGG-1,B1_GTAGATCGTTGGCTAT-1,B2_TGTGAGTAGGGCCTCT-1,B2_TCAGTCCAGGCCTTGC-1	B
B_clone_1572	7	7	GGTTGAGGCTTAATGC,ATAACTGAGACTCTGT,AACACCTGATATACTT,ACGCAACGGTGAGGGC,ACTTCTGAATGAGGTA,ATATCTTAATTAATAG,GGGCACTTCCCACGTA	B1_AGCGTATGTGAATTGA-1,B1_GCAACCGAGTCGGGAT-1,B2_CTCGAGGCATACTGAC-1,B2_AGTACCAAGACTCTTG-1,B2_ACCTGAATCTGTCGCT-1,B2_AACCAACTCAACGTGT-1,B2_CGTGATATCGTTGTTT-1	B
B_clone_1656	7	3	ACACCGAGATTAAATC,AAGAGCTTGCACACGG,CTGGATGAGCCTGTTT,CAGGACCTAGGGAGAA,CGGTGTATGTTAAGCG,GGAGAAGTGTATGGTT,CTAAGTTTCAACAGTC	B1_CAACAACGTTGTTTGG-1,B1_CACAGATAGAAGAGCA-1,B2_GGTGAAGGTCTTACTT-1	B
B_clone_1663	7	5	CATACTTGGCATGCAA,GTTAGATTGACTATGG,GGGCAAGGGATCCTGT,GGCTCATGATATCAAG,AGAAATGCGGAGCTGG,GCTTCCCCAGTCGTCC,GGTTCGCTATTTACTG	B1_GCGTTTCAGGACGGAG-1,B2_CTCAGTCTCCAACCGG-1,B2_TTGGATGTCCAACTGA-1,B2_CCTCAACTCCCATACC-1,B2_GACTGATTCGAGAAGC-1	B
B_clone_1824	7	3	GGGTGGATGGTCCCGC,GGGTATCTGCAACAGG,AGGGGCTTATGTCGTT,ACTGAGTGCTGTAGTA,AAGAATTTAGGTAATT,ACGTCGATCCTAAGGG,ATTTGATTACTTAATT	B1_GCTCAAAGTGCCTACG-1,B1_GCACTAAGTCAGCGTC-1,B2_TTGGGTAAGTGAGTTA-1	B
B_clone_1828	7	2	GTGTATTTCGACAAAA,CGAGATGTCGTGGTCG,CACCCATGGACAATGG,AGGGCGATGGTTAGTG,ATAGGATCCCGCGATA,ATGCAATAACTGGTAT,AGTGGCGTGTCTACCT	B1_GCGTTTCGTTCGGTCG-1,B2_TCTTAGTCATTCTGTT-1	B
B_clone_1921	7	2	CATACGAGACTCGCGT,CGCAATGGGTGCGGCA,GCATATCTGTAGGTGT,ACAGCTCCACTGGCGC,CTCTAAAGCATAGTTT,AAGTATCCGGTTCGGT,CTTGAGCCAATGCTGA	B1_AGGTCTATCTGTCCCA-1,B2_ACCCAAACAAGATCCT-1	B
B_clone_97	6	95	ACGAAGATATAAGATA,GAGTGTGCGTTTGGCT,GTGAAGGGAAGCGAGG,ACGCGGTAGTGTGGTA,CAGTGTTTAGTGCTTA,CGGTATTTCGACCTCA	B1_CTCCCTCCAAGCGCTC-1,B1_GTTATGGTCATTGCTT-1,B1_CCTATCGAGCACTAGG-1,B1_CAATACGAGGACCCAA-1,B1_CAGGTATAGCAGCCTC-1,B1_CTGGCAGTCATTGCGA-1,B1_TTCACCGAGCGAGTAC-1,B1_AATGGAACAGAGAATT-1,B1_GTCATCCGTGACACAG-1,B1_CCTCAACAGATGTTCC-1,B1_TCACATTTCCGGTTCT-1,B1_CTGGTCTGTGCCCTTT-1,B1_TTACCGCCAGAGGGTT-1,B1_AACCAACCATGGATCT-1,B1_TACCCACTCCTAGCTC-1,B1_GTCCTCAGTCTTCGAA-1,B1_CCGGTGAAGGACATCG-1,B1_GATTCGAAGGTGTGAC-1,B1_AACCACATCCGGCAGT-1,B1_AAGCCATAGCATCGAG-1,B1_AGTGATCCACCTCTGT-1,B1_TAGGTACTCCATGAGT-1,B1_TAACACGAGCCTCCAG-1,B1_CTGAGCGGTACAAGCG-1,B1_CAGGCCAGTCACATTG-1,B1_TCCTCTTTCGGTGTTA-1,B1_TCATGAGTCACCTGTC-1,B1_CCGGACAGTCGCACAC-1,B1_GGTAATCTCCTGTTAT-1,B1_TGGGCGTCAATGCAAA-1,B1_CTCAGAAGTCCAGAAG-1,B1_CAACAACCATCATTGG-1,B1_TGTAAGCTCCATCAGA-1,B1_TTAGGCATCCACCTCA-1,B1_ATTACTCTCTGCTCTG-1,B1_TCACACCGTGTTTCTT-1,B1_CGAGTGCAGCTAAATG-1,B1_CCCGGAAAGCGCTGAA-1,B1_TTCCGGTAGTAACCTC-1,B1_GTCACGGGTTTGGAAA-1,B1_ACTCCCATCTAAGCCA-1,B1_ATCACAGCAAGCGCAA-1,B1_CCCTGATGTCCTTAAG-1,B1_AAAGTCCGTAGGAGGG-1,B1_CTTCCGACAAGTTCGT-1,B1_ATGGGTTGTAGCGATG-1,B1_ATCCTATTCCGAGCTG-1,B1_CACGTTCCAGTCGCAC-1,B1_CATGCTCGTGATTAGA-1,B1_TACCTCGTCGGCGATC-1,B1_TCCTTTCAGATGAAGG-1,B2_CGTGTCTAGTGCTCAT-1,B2_GCTGGGTTCTTGATTC-1,B2_AAGCGAGAGCTGAAAT-1,B2_CATCCCATCGTAGCTA-1,B2_GGCTGTGTCAGGACAG-1,B2_AAGATAGGTTCGAACT-1,B2_TCCATGCCAGCCGTTG-1,B2_AACAAGACACGACTAT-1,B2_ATAGGCTAGTTTCGGT-1,B2_GGGTAGAGTGCCCGTA-1,B2_AGTAGTCCAAGGGCAT-1,B2_TTGCATTGTGGGACAT-1,B2_CGGACACAGGGTCAAC-1,B2_TCATGGACATTCCTAT-1,B2_ACGTAGTAGTGTTGAA-1,B2_ACAACCATCTATACGG-1,B2_CTAGGTATCGTAGCCG-1,B2_CGTAATGTCATAGGCT-1,B2_CTATCCGAGGGTGAGG-1,B2_GTTGCGGAGCTCAGAG-1,B2_TTTCATGAGGTATCTC-1,B2_TAAGTCGCACGGCTAC-1,B2_ACCTACCCAATGAGCG-1,B2_AGTGATCTCTTAATCC-1,B2_ACGATCAAGGCGATAC-1,B2_GTAACACGTAGCACGA-1,B2_TATCCTATCGTTGTTT-1,B2_ATTCATCGTTAGAAGT-1,B2_CGGGCATGTAGGGTAC-1,B2_GTCTGTCCATATCGGT-1,B2_AGTGCCGGTCCCAAAT-1,B2_TATACCTGTGTCCTAA-1,B2_GCTCAAAGTAGATCCT-1,B2_GTTACGACAAGAGGCT-1,B2_TCGACCTTCGTGGGAA-1,B2_ATGGATCCATGCGTGC-1,B2_TGTAAGCCATGACTAC-1,B2_GAGTCATGTTCTTAGG-1,B2_TGAGGGAGTTGCTCGG-1,B2_CCGGTAGCAAATTGGA-1,B2_ATCATTCCAGTAGTTC-1,B2_CTGTGGGTCCAATCTT-1,B2_GCCATTCCACTCGATA-1,B2_TATCTTGGTATAGGAT-1	B
B_clone_99	6	11	ACGACGGGACGCATCG,GGTAGCATCCTGGGGT,AGAGGGTGATAAGGAA,GGCTGAATGTGCAGTA,CTTTGTAAACCTATGG,ACGGGCTGATTTCTAA	B1_TGATCTTAGGGCAACT-1,B1_TTGTTTGGTGCGAACA-1,B1_TCCCACATCACGAGGA-1,B1_TCCGATCCAAATCCCA-1,B1_ATGTCTTTCGTACCTC-1,B2_AACAGGGAGGTCCGAA-1,B2_AATTCCTTCTCTCCGA-1,B2_TTCACGCGTACCTTCC-1,B2_ATGGATCAGTGGATTA-1,B2_GATTGGTCAGCTTTGA-1,B2_GATGTTGCACAAATCC-1	B
B_clone_113	6	9	GAGAACTAGTGTAGTA,GGTTGGATGGTAAGTA,CAGCGGGACTGCATGT,CAAACTCTAAAAAGAC,AGCGCCGAGTGCATGG,ATAAGTGCCACCGCCT	B1_GTTACAGAGTCTGCGC-1,B1_GAGAGGTTCTCCTGTG-1,B1_GACTTCCGTCACCACG-1,B1_GTTTGGAAGAATTTGG-1,B2_GCAACCGGTAGACAGC-1,B2_GCATGATAGCATTGTC-1,B2_TGTCCTGGTTATCTGG-1,B2_CTGGTCTGTGGTCCCA-1,B2_TGGGCGTTCACATTGG-1	B
B_clone_121	6	6	GGGTAAGCGTGGCGAC,GTAAAGGACGACGCGG,GGTTGTTCGTCGCTAA,CTCGAGTGATTTACGT,GAAGAATACGAGCTTA,ATTGAGAGCTGCATTT	B1_TGGTTAGAGAGGTCGT-1,B1_GTGCGTGCACTGATTG-1,B1_AATCGTGAGAGGTCGT-1,B1_GGTGGCTAGCAGGCTA-1,B2_ATTTCACTCACTAGCA-1,B2_AGTACCATCTAACACG-1	B
B_clone_130	6	33	CGGTGGTAAGTCGGAG,GTATAACGCCTCGGGG,GGTGCTGAATGCATAG,AGACGCAAGCACGGAT,ATGGGTTGACTGGGGC,AGCGCGCTGTGCAGGG	B1_CTTCCTTGTGAGTTGG-1,B1_TGTAACGCAGTTGAAA-1,B1_TCCAGAAAGATGGTCG-1,B1_GTAACACAGCCTAGGA-1,B1_GGTGTTAGTAGCTTGT-1,B1_CGTGAATAGGAATGTT-1,B1_TGCTCCACAAATGGCG-1,B1_CAGCCAGCAGAACTTC-1,B1_TTCAGGAGTCGTTCAA-1,B1_CCTGTTGAGGGTGGGA-1,B1_CTCGAGGCAACACGAG-1,B1_GACCCAGTCACCTTAT-1,B1_CCGGACATCATTGCTT-1,B1_GTTTGGAAGTGCGTCC-1,B1_ACTTAGGCATCCCACT-1,B1_GGTCACGTCAGGCGAA-1,B1_TCAGCCTTCTTTCCAA-1,B1_ATCGTGACAACCTATG-1,B1_TCAAGACGTAACACGG-1,B1_CCCTCTCTCCTAAGTG-1,B2_TTCTAACGTGATACAA-1,B2_GGAGAACGTAAGCTCT-1,B2_GATAGCTGTTATCCAG-1,B2_AGTAGCTAGCGTATAA-1,B2_TGTCCACTCCATTCGC-1,B2_GCTGGGTAGTGCCCGT-1,B2_AGGTCTAGTGCGCTCA-1,B2_TATGTTCAGTAACCTC-1,B2_CTGCATCCAATGTCAC-1,B2_CCGATCTAGCCTGAAG-1,B2_TCAATCTCAACTAGAA-1,B2_CTCTCAGCACTCCACT-1,B2_GTGAGGAAGATCCCAT-1	B
B_clone_149	6	4	GCCTAGTTATTACTAA,AGCGGTGAGCGGGAAG,ATATCTTTCTATCTAA,GAACGTGTAAACAGAC,GGGTAATGGTGTGGTT,AGGGACATGCGCCACG	B2_CACGTGGGTTTACACG-1,B2_ACGTCCTTCCTCATAT-1,B2_TCGTCCATCAGAGTTC-1,B2_TGTCCCAGTCACCCTT-1	B
B_clone_183	6	2	AATTAATAATTAGTAG,GAGTCACGCATAAAAT,GGGGAGTTCAGGCTGT,AAGGGACTCAATCCCA,CGGTGGGCATATGGAA,ACCTAACGATATGGGG	B1_TTGTGTTTCATGAGGG-1,B2_AGGATCTGTGGTCAAG-1	B
B_clone_186	6	35	GGCAAGAACGGTGGAG,CTGAATATGCTGCTTT,GTCAATTAACAACGGT,AACGAAGTGAGGGTGG,CGGTGATAGTCTGCCG,CGGGAGGGCGGCGTGG	B1_CGAGGCTGTGCTGCAC-1,B1_TATCTTGAGCATTTCG-1,B1_CCTCTCCCACAAACGG-1,B1_CGGGTCATCCCATTTA-1,B1_AGGATCTGTCAACGCC-1,B1_CCCATTGGTACCGGAA-1,B1_GAGGCAATCCGATTAG-1,B1_GAGCTGCTCGAAGGAC-1,B1_CATGCTCCAAACTCGT-1,B1_CTAGGTAGTAAGATAC-1,B1_GGGACCTCAAAGGCAC-1,B1_TGGAGGACATACAGGG-1,B1_TGAGTCACACCGGCTA-1,B1_TTGTTCAAGACTACCT-1,B1_GACGTTAGTGTACATC-1,B1_ACCTACCAGTAAGCAT-1,B1_GATTGGTTCAGTCTTT-1,B1_AGAGAGCGTAGATTGA-1,B1_ATTCAGGCACATTCGA-1,B1_CAGTGCGCACAGTATC-1,B1_TGGGAGAAGCCTCTTC-1,B2_AACCCAATCCACACAA-1,B2_AGAAATGCAACAGATA-1,B2_CGAGTTACACAGAAGC-1,B2_CGTGATATCCTACTGC-1,B2_ATTACTCTCAGCGCAC-1,B2_AGCGTATAGCAATAAC-1,B2_TCGACCTAGAGAAGGT-1,B2_GAACTGTGTCCATCTC-1,B2_GCATCTCAGATGGCGT-1,B2_CCTCACATCACCCATC-1,B2_TAGATCGAGGGAGGTG-1,B2_CTCCTTTCAAGCAATA-1,B2_ATCGTGATCATTATCC-1,B2_ATGGGTTGTGATTGGG-1	B
B_clone_211	6	7	GCGCAATTCTGACGTG,ATGTAGTTGTTGCAGA,GGGTCAATGCACAAGG,GAACGAGGAGTCCGCT,GATAGTCTAATCCACT,AGGAACGCGACGCAAT	B1_TCTACATAGTATCTGC-1,B1_GGAGCAAGTCACAGTT-1,B1_TCATGAGGTGGTCTGC-1,B1_TACCGGGGTCCGATCG-1,B2_CTCATTAAGCCACTCG-1,B2_GGGACTCCACGGAAGT-1,B2_CCAAGCGGTATGTCAC-1	B
B_clone_212	6	7	ATAACTATACGGAAGC,GTTAACACGTAGATAT,ATTTAAGACTCTCCTG,GCCAGGTCGAAGAATC,GAAACGTACTGGAGCA,GGCAGAGCGGTCGTGA	B1_CTCATGCTCGGTCACG-1,B1_AGTGATCCACCTGATA-1,B1_ATTTCTGGTACAAAGT-1,B1_TCCCACACAACACAAA-1,B2_AAACCCAAGTAATCCC-1,B2_AAAGTCCCATCAGCGC-1,B2_TCGGGCAGTTGGTAGG-1	B
B_clone_213	6	6	GGCTACTGGTACGCGT,CGACCGTTGATTACAA,AATTCAGGGGTTGTAG,CTCGATCGGTGCAGAG,CTATAGAAATCGAGCT,ACAAATACGTCGGGTT	B1_TGCATCCTCACCATGA-1,B1_TGTGAGTAGTTAGAAC-1,B1_CCTTCAGTCGCAGTCG-1,B1_GGGATCCTCCTACCAC-1,B2_ACTTTCAAGCGCCGTT-1,B2_GTTATGGTCCGCGAGT-1	B
B_clone_268	6	47	GTGTATCAGTGAAAAC,ATACATCTAGTTAACT,ATGAGTTTATAAGTCG,CGTACTTTGACTAGTA,GGTCGTGTAATGGTGG,GGGTGCTGGGGCAGAA	B1_AGGCTGCTCTGTCAGA-1,B1_GCACTAAGTTGTGTTG-1,B1_ACTGTCCCAGACGATG-1,B1_AGTGCCGAGTACGAGC-1,B1_GCCAGCATCCTACAAG-1,B1_GGGTGTCTCTATCGCC-1,B1_CTAGACATCGAAGCAG-1,B1_AGTAGCTCAGGTCAGA-1,B1_GAGAGGTAGGAAGTCC-1,B1_ACTGTGAGTAGTCGTT-1,B1_TACAACGAGTCGGGAT-1,B1_CGAAGTTTCACGTAGT-1,B1_ACCAACATCGCTGTCT-1,B1_TGTAAGCGTCCAAAGG-1,B1_GTGCACGTCCGCAGTG-1,B1_TCAAGCATCACCCATC-1,B1_CTGTGAATCGACCATA-1,B1_GACGCTGAGGGCATGT-1,B1_GAGAGGTAGGTTATAG-1,B1_GTATTTCGTACCAGAG-1,B1_GGGTGTCCAGAGGACT-1,B1_GCAGCTGAGCCAAGTG-1,B1_GAGGCCTGTGTTATCG-1,B1_TGAATCGAGAGATCGC-1,B1_ATGGGTTTCTGGCTGG-1,B1_TCTACATTCGCCAATA-1,B2_CGATGCGTCGCTTACC-1,B2_ATCATTCAGCACACCC-1,B2_ACTTCGCAGCTAGAAT-1,B2_AGCGCCAAGTTAGTGA-1,B2_GACTCTCTCGCTAAAC-1,B2_TACCCACGTCGCTTAA-1,B2_AAGCGAGCACTGCGTG-1,B2_AAGCCATAGCGCCTAC-1,B2_CTGTGAAAGGGATCTG-1,B2_CAGGTATGTCACATTG-1,B2_TGTCAGATCTGGGTCG-1,B2_CAATACGTCCCGAGTG-1,B2_TACCCGTGTGCTCTCT-1,B2_ATGGAGGTCTCCTGCA-1,B2_CTGCAGGTCGCCTTTG-1,B2_TCTTTGATCTAGGCAT-1,B2_CACGTGGTCAACTGGT-1,B2_GCCAACGAGCGCGTTC-1,B2_ATTCCATAGCGGACAT-1,B2_GTAGAGGGTGTACATC-1,B2_ATTCCCGGTTGTTGAC-1	B
B_clone_371	6	11	GAAGATTAAAGCGGCG,CCTGAATGGTCTAAGT,CAGAGAAGAGCTACAT,ATGGATAGGAAGGTTT,GGTGGATAGTCTATAT,CGAGGACGGTTTAAGA	B1_TACGGGCGTTGCGGAA-1,B1_GAAGTAAGTTATAGAG-1,B1_TATTTCGGTTTGGAGG-1,B1_AGGTTACGTAGATTAG-1,B1_TCTCACGAGTTAGAAC-1,B1_ACGTCCTAGCCTCTGG-1,B2_TTAATCCAGCCTGTGC-1,B2_CAGTTCCGTAACAAGT-1,B2_AGACAAATCCTACCGT-1,B2_TCATTACCAAGTACCT-1,B2_TTCTGTAAGACAACTA-1	B
B_clone_395	6	10	GGTGGATTAACTCTTT,ATAGAGATACAAGTTT,GTGTAATGCCTTAGAC,GTCCATTTCGGTATGA,GGGGCCTCAGTTATTG,AGTTGAGCAGAAGGGG	B1_AATGGCTTCACCTGGG-1,B1_GATTCTTTCTTTCCAA-1,B1_ATCGATGGTCCCTGTT-1,B1_GCCAGGTAGCTGACTT-1,B2_GTTCGCTGTGGCTCTG-1,B2_ATACTTCAGCTCCATA-1,B2_GTGAGTTCATCCTGTC-1,B2_ACCGTTCGTGAATGAT-1,B2_GCAACCGTCCATGATG-1,B2_TTCCAATGTAAGTAGT-1	B
B_clone_414	6	11	AGTAAGGGAGGTGAGG,CGTTATTAGTTGATGC,ATCTGTTCACACATGC,AAATCCGTGGCAGCGA,CAGGGGTAGGAGATGG,AAGTGGGCAACTGATA	B1_GTGCGTGCAGGATGAC-1,B1_GCCCAGAGTTGCCATA-1,B1_TGTTCCGGTATCATGC-1,B1_CCAAGCGCAAATTAGG-1,B1_CTATCCGAGCACCAGA-1,B1_GGGAAGTCACTTCATT-1,B1_AGTACCAGTAAGCAAT-1,B1_AAAGTCCTCCCTCTTT-1,B2_ACGGTTATCTTTGCGC-1,B2_ATTCTTGAGACTTAAG-1,B2_GCATTAGCAGAGTAAT-1	B
B_clone_415	6	14	AATAAGTGGATTAAAT,GGCTCTTCGGCGGTTC,CATAAGCACGCACCCT,ACATGTGTATTTAGTC,CCGTCACACACGCCCG,ATTAAGTTCTGACCGT	B1_TTCCAATAGTGATAGT-1,B1_GTAGATCCAAATGATG-1,B1_ATGATCGAGGGCTGAT-1,B1_TGCGGCATCCATACAG-1,B1_TCGCAGGTCATCGGGC-1,B1_GAGACCCCAGGTGTGA-1,B2_GCCTGTTGTATACAGA-1,B2_ATGCGATAGAGTTCGG-1,B2_TTAATCCCAGCACGAA-1,B2_AGTCACAAGCGTGTCC-1,B2_CTGTAGAAGAAACTCA-1,B2_CACAACAGTTAGTCGT-1,B2_AAGCCATAGGTTTACC-1,B2_GAGGGTAAGCATGCGA-1	B
B_clone_427	6	3	CGTGAGTTGCACCGGG,AAGGGTTACGTGGAGT,GCTCCGCACTGGGGCT,GTCAGTAGGAAGAGAG,AGGGCACTGAGTCGGC,CGGAAGTTGTCGGGGA	B1_TTCTAACAGCATGATA-1,B2_TCTATACCATTGTCGA-1,B2_TAGACTGGTTACACAC-1	B
B_clone_431	6	26	CGCGATTGGTGTGTTA,AGAGCTAACATGGTTT,ACTGAACAAAAAACGT,CTCCAGTGAGGGGTCG,ATGGAGAGAGGGGAGG,GAACCATTCCTGCATG	B1_AGTCATGAGTGGTGAC-1,B1_GGGCTCACACAAAGCG-1,B1_ATCCCTGTCGTAACTG-1,B1_TCCGTGTTCCGATGCG-1,B1_AGTAGCTTCCATACAG-1,B1_TACGTCCAGAGAGCGG-1,B1_GTTAGTGAGAACTCCT-1,B1_CAGTTAGAGGTTGAGC-1,B1_CTGCAGGGTAGCGCCT-1,B1_TGATGCATCGTCAAAC-1,B1_ACGTCCTCAAGTCGTT-1,B1_TGTGGCGAGTTAGAAC-1,B1_ATTACCTCATTCTTCA-1,B1_TACTTGTTCGTTCCTG-1,B1_TGAGTCACAAGTGCTT-1,B2_ACATCCCGTTGCAACT-1,B2_CGTAAGTTCGGACCAC-1,B2_GGGACTCCAAATAAGC-1,B2_TCTATACGTCAACACT-1,B2_CGGAATTAGACTTCAC-1,B2_ATCAGGTAGACCATGG-1,B2_CATGCGGAGATCCTAC-1,B2_ACTATCTAGGCAGCTA-1,B2_GACTTCCGTCATCCCT-1,B2_ATCGTAGTCGGCGATC-1,B2_TTTCCTCAGTCATGAA-1	B
B_clone_473	6	22	GTGGGGTTCGGGGAGG,ACCTGTCTCTTTGAAA,GGGGAATTGGGTGGTG,GGACATTGCCACCCGT,ATGTGTGTAGTTATTG,GCCTCAGGGCCTGTCA	B1_GCCATGGTCGAGCACC-1,B1_TTGGATGCAGGTTCGC-1,B1_ACTTTGTGTTAACAGA-1,B1_AGTTAGCGTGGATCAG-1,B1_TGATCAGTCAGTCACA-1,B1_GAGTTGTAGATTCGAA-1,B1_CAGTTAGAGACCTTTG-1,B1_TCGACCTAGGGATCAC-1,B1_CTCCACATCACCTTGC-1,B1_GGTAGAGAGGAGATAG-1,B1_AGTAGCTGTATCACGT-1,B1_CATGCCTAGAGTCAAT-1,B1_CGATGGCGTGCGTCGT-1,B2_CATAAGCGTAGATTGA-1,B2_ATCGATGTCAGACTGT-1,B2_TCACGCTAGTAGAATC-1,B2_AACGAAAGTTAGGGTG-1,B2_ACAACCAGTTGACTAC-1,B2_TTACCATGTAATCAAG-1,B2_TGCGGGTTCGTTCTGC-1,B2_CCTCAACCAAGTGGTG-1,B2_CATGCGGTCACCGGGT-1	B
B_clone_491	6	3	CCCAAGGAGCGTGGCG,GGGTGGGACCTAACAG,GTCTGGAAATTGATCC,CGTTATCGCTGTATTC,GGTGACTGGTTTAGCT,GAATGATAAAGGGGGT	B1_AGCCAATTCTGACAGT-1,B2_CCTAACCGTCCTGTTC-1,B2_AATTCCTCAGCAATTC-1	B
B_clone_504	6	11	ACTAGTGCAGACCAAC,AAAGACGCCGACAAAG,AACGATAACCCTGCTT,CGCTGGCCCTATGGGG,GGCGAGGAAGTCGGGG,AACAGTGTAAATCCTG	B1_CAGCAGCGTTGGGACA-1,B1_GAATCGTTCAAATGAG-1,B1_AGACCCGGTGCAAGAC-1,B1_TGTGAGTTCACTCACC-1,B1_CTCCAACAGGGCTAAC-1,B2_TAAGTCGTCTACTCAT-1,B2_ACTTCGCCATATCTCT-1,B2_GTAAGTCGTCTCAAGT-1,B2_CCTCCTCAGTGAGCCA-1,B2_TAGTGCATCGCTGACG-1,B2_ATCGATGCAGCAGTAG-1	B
B_clone_522	6	25	CGTCGCGACTTTCTAC,GAGTATACGCTTGCTT,AATCATGTGTAGATTT,GTGGGTGCATAGCGGG,ATCTATTAATTGGACA,GGGTCGGCAAATGGAG	B1_GTCTGTCCAGGAATCG-1,B1_TGCAGGCTCGAAGAAT-1,B1_GTGAGCCTCTTCCGTG-1,B1_TATCTTGGTCAATGGG-1,B1_CTAACCCGTGGGATTG-1,B1_GATAGAATCAGCGCGT-1,B1_ATGCCTCGTCACTACA-1,B1_AATCACGGTCACCGAC-1,B1_TCACGGGTCACTGTTT-1,B1_GACTCAAAGAGCGACT-1,B2_TACTTACGTACAAGTA-1,B2_CATCGGGTCGCTAATG-1,B2_TGCGGCACATCCGTGG-1,B2_GCTACAAAGCGTGTTT-1,B2_AACAACCAGTTGAATG-1,B2_GTCCACTAGATACTGA-1,B2_TTGGGTAGTCACAGTT-1,B2_GAGAAATCAAAGGAGA-1,B2_CACAGATGTAATGCGG-1,B2_TCAGTGACAATCTCTT-1,B2_CGCCAGACAGCTGTTA-1,B2_CCTTCAGAGCAGTCTT-1,B2_CCGGTAGGTTGGAGAC-1,B2_TGGAACTAGGATGAGA-1,B2_TTGTTGTTCACCGGTG-1	B
B_clone_524	6	26	GTGTGTTCGCTTAGAC,CGAGCAAAAGTTCATT,GGATGCCTATCGATAA,GTTCATTTGATTATAT,ATTGATGTCTGAAAAT,AGTGACTAGCTCATGG	B1_TCAGTCCAGGATGAGA-1,B1_CTGTGGGCAAGCAATA-1,B1_TCCGATCTCAAATAGG-1,B1_AACGGGAAGGTCGTAG-1,B1_ACCTGTCTCCCATACC-1,B1_CCGGACATCCGATTAG-1,B1_ATACTTCCAGAATGTA-1,B1_CTGCCATTCTTGATTC-1,B1_CGTGATAAGATGTAGT-1,B1_TGGATGTCACAATGCT-1,B1_ACATTTCGTATCGTAC-1,B1_GCATGATTCATTCGGA-1,B1_TCAGTTTGTCTTCTAT-1,B1_CTTCTAACAGCTTCGG-1,B2_CCACCATGTCAGGAGT-1,B2_ATGATCGAGTTTCTTC-1,B2_ACTTATCAGGTAATCA-1,B2_TGGGCGTAGGTGCCAA-1,B2_GTCAAACGTAGAGTTA-1,B2_GCCATTCAGGGCAGGA-1,B2_CATAAGCGTGGATACG-1,B2_TGAGACTAGCCTTTGA-1,B2_ACCCTTGAGTGCCAGA-1,B2_TTCCTTCTCTTGGCTC-1,B2_GGGCGTTAGTTTGCTG-1,B2_CAGTTAGCATGGGCAA-1	B
B_clone_527	6	9	CCATATGGAGGGGTTG,GGAAAGACGTTTAGTA,GGGAAGCCCGCGAGGG,AGGCGGCTAAGTCTGG,AGTTGTACGTTGCGAA,ACCACAATGGTTGGTC	B1_AGATGAAAGGCAGTCA-1,B1_GCATCGGGTTTCGTGA-1,B2_GTTAGTGGTGATATAG-1,B2_TGATCTTTCGCATTGA-1,B2_AGATGCTCATGACTGT-1,B2_GTCAGCGCAAGGCGTA-1,B2_ATCCGTCAGGGCGAAG-1,B2_CAGCACGGTACTGGGA-1,B2_TTTGTTGAGTATGACA-1	B
B_clone_563	6	4	AGATAGTACCAAAATC,GGTAAGGCGTCAGGTA,ATAGGAGTGTTTCTTG,ATTCGTTTAGACGCGC,CACAATCTAGCTGCAT,CAATGATCGTTTATCA	B1_CCTTGTGTCTACCACC-1,B1_ATCCGTCCATAACCCA-1,B2_GTGGAGACATCCAATG-1,B2_ACCACAATCGGCTTGG-1	B
B_clone_597	6	8	CCTAGCTTGGTACCCC,GTGCGGTCGATTGGGA,GATCGAACAGGCCCCT,CATGGCTCAAAGAGTC,ACCGCGAAGCAGGCGG,CGTCAGGGGTAAAGGG	B1_GGTCACGCATCAGCTA-1,B1_AGTCACATCAGCTGTA-1,B1_TCTAACTGTGTGTCCG-1,B2_CACTTCGCAGCTACTA-1,B2_ATCGGCGGTGTTATCG-1,B2_TCTATACTCGTCGACG-1,B2_TGGTACATCCCGATCT-1,B2_CAGGGCTTCGGTTGTA-1	B
B_clone_604	6	3	ATGCAGCTCAAGGTGG,ATCGGGGTGCTGGGGG,ATGGAAATCTTAGATG,CGAACCGGATTAATTC,ATACAGTTAGTGAACT,CTTCGAAGGTTTGAGT	B1_GCACTAAAGCCATTTG-1,B2_GCAACATGTGGCTACC-1,B2_AATTTCCTCTGTCGTC-1	B
B_clone_641	6	3	CAAACTCGCCATGTTA,GTCGGTCCAAGCATAT,GGGAATGTAGTTGGGA,ATCGAGCTCCTCGTGG,GATCATCTCTAGGGTA,GTGCCACGCGGGAGGC	B1_TGCGATAGTGGAGGTT-1,B2_TAGGTTGAGACGAAGA-1,B2_TCCCACAGTGCCTTCT-1	B
B_clone_657	6	6	CTAAACACCGATATGC,GGGTGACCAAGCAGAA,ATTGACCAGTAGAACG,ATGTAAGAGGCTATGG,CGGTGTCTAAATCGTG,GTTGATGTGTCGGGTC	B1_TCATATCTCGCGTGCA-1,B1_CGGCAGTCAATACCCA-1,B1_ACAAAGAAGCAACAGC-1,B2_GTTTGGATCACACGAT-1,B2_CCACGTTTCTAGTCAG-1,B2_GTGGAGAAGTACAACA-1	B
B_clone_664	6	4	CCAGCATCACAGGGCT,GGGGCGCCATCACTAG,AGGAAGATCAGTAGGG,GGGGACGTAGTTGGGT,AACGAGGGCGACAGTG,GACACTGAAACCATTT	B1_TGTACAGTCCTTCGAC-1,B2_GAACTGTCACCGCTAG-1,B2_ATTGTTCTCCATTGCC-1,B2_GTGCTTCAGAACTCCT-1	B
B_clone_701	6	2	CGATGTGAAGTGATAC,CTTTGACACGGTCCTT,AGAAATAGAAACCGTT,AGTTCAGGAATAGTGA,ATTGCCACATGTGTCT,CTGGAGTTATTACGGT	B2_ATCCGTCTCGGTATGT-1,B2_AGTAGTCAGATGTTAG-1	B
B_clone_739	6	9	GACGGGTTATGGGAAG,GTGTAACGGCGGAGAG,AGAAGGATCTGTATGG,ATTCGTTTAGACGCGC,AAGGCTGCATTTCGTG,ACATCGTTAAGTGTGC	B1_GGGTGAAGTCTAGGCC-1,B1_TTACAGGCAGTTTCAG-1,B1_TGATCTTAGATGCGAC-1,B1_TAACTTCTCGTGGGTC-1,B2_CTCCGATAGGTGATCG-1,B2_CGATCGGTCGGCTGTG-1,B2_TTTGGTTAGTGAGTTA-1,B2_TTCGATTCACTGAGTT-1,B2_AGGGAGTAGATAGTCA-1	B
B_clone_780	6	32	GATGGGGAACAGGCTG,ATATCCTGGATTAGGG,GAAGGTTGATTGGGGT,ATCACTTCCGTACACG,CATTGTGCGGCTCTTT,GATGGTCAAAAGAAAA	B1_GTCCACTCACGACTAT-1,B1_GCTGAATGTACTTCCC-1,B1_AATGAAGGTCGATTTG-1,B1_GTCATGAGTCACAGTT-1,B1_TATCCTAGTACGGTTT-1,B1_CTGCCATAGTTAGTAG-1,B1_TACAACGGTCTGCAAT-1,B1_TCCCACATCGTTCAGA-1,B1_CGCAGGTCAGCATACT-1,B1_GTGAGGAGTCGAATTC-1,B1_GGTTAACTCCGCATAA-1,B1_ATCCTATTCCGAGTGC-1,B1_ATCATTCAGTTCAACC-1,B1_GTGAGCCCAGAATTCC-1,B1_GAAACCTCACTCCCTA-1,B1_CTGGTCTTCTGGAAGG-1,B1_TCAAGCACAGCAGTGA-1,B1_CTCCTTTTCCCGAGGT-1,B2_TCGCACTAGCACCAGA-1,B2_CCTCATGGTCATGACT-1,B2_TGTTTGTTCGGTATGT-1,B2_TCAAGCATCGGTAAGG-1,B2_ATAGAGAGTTCCTACC-1,B2_GTAAGTCCAGTCAGTT-1,B2_TCATGTTGTTTAGACC-1,B2_GGGTCTGCATCGAGCC-1,B2_GGAGGTAAGTAGATCA-1,B2_AACAAGAGTCTCTCCA-1,B2_GCCAACGCACCTCGTT-1,B2_TCAAGACAGGGAGGCA-1,B2_TCCTCCCGTTACCCAA-1,B2_CTCATCGGTTCAAGTC-1	B
B_clone_819	6	8	GCCACGGAGGAAGCTT,CTCCATTGCTGACACT,CATGGGACCATAAGTG,GGTTAGAACGACGAGA,AAAGCGTGGTGCCTAC,AGCCGGGTAACACCAT	B1_CCTAACCAGCAAATCA-1,B1_ACAGCCGGTTGACTAC-1,B1_TCTTGCGAGAGCGACT-1,B2_TAATCTCTCGCTAGCG-1,B2_AGTTCGAGTCACAGTT-1,B2_GTGACGCAGGCAGGTT-1,B2_ACAAGCTAGTGGCGAT-1,B2_CAATCGAGTCGAAGCA-1	B
B_clone_929	6	3	GAGTAAAAAATGCCGG,CATAAAAACTCGATAG,CTATGTCGACGCATAT,AGTACACAGATAATAG,ACATGTACAGTGGAAG,ATATCTTGATTTGTAA	B1_GCCCGAAGTTCAGGTT-1,B2_GATTTCTCAGTCGGAA-1,B2_ATAGGCTAGATTAGAC-1	B
B_clone_953	6	3	GTTTCGTACATTCATT,CCTTATTTGTGCCTGA,GTCGCCTCCGTGCGTG,GCGTCGTAAATCGTTA,CTCAAATGACTGAGGA,AGTTAGTTGGTAATGT	B1_GGAAGTGAGGGTTAAT-1,B1_TTCCACGTCTGCATAG-1,B1_ATTCTTGCAGGTCAAG-1	B
B_clone_990	6	5	GTTGCCTAGTGGCTAC,ACGCGAATATTCAGAA,ATGCACCTATGAAAAA,GGTAAAAAACATCATG,GTTAGGGCAATGATCA,GATAGCTCGCCTGCAT	B1_TGCATCCGTCTACACA-1,B1_CTTTCGGCATCTCGTC-1,B1_TTCTCTCGTCTGTAAC-1,B2_CGCATGGCAATGGCCC-1,B2_CTGCCTATCCGCATAA-1	B
B_clone_1001	6	6	ATATCCTGGATTAGGG,GCGGCCGACCGTAGCT,GTTCGTACCAAACGGG,ACTTGTGCGCGCAAGT,GTCGAAGTATGAGCTC,AGTAACTGGGATCACT	B1_GGAGGTACACCCATAA-1,B1_GAGAAATCAGCTAACT-1,B1_CAGAGCCCATCCGAGC-1,B2_CGTCAAAAGCTCCCTT-1,B2_CGATGGCTCCATCTAT-1,B2_TGTCAGATCGAAGCCC-1	B
B_clone_1053	6	3	GTTTCAGTGGATGTGC,ATTACCTAGGATGAAA,ATTCATGGCACGCACT,GGTAGAGAGCAAACGT,CGTAATAAGTTAATGT,ATTAGGGTAATGACAG	B1_GTAAGTCAGTCAGGGT-1,B1_TCGGATATCGCTGTTC-1,B2_GATGCTATCATTGCGA-1	B
B_clone_1135	6	2	AAGAGCCGAAATCGTC,GGGACCGTGCTGCACT,GCCAGTTAACACGAAG,CAGTATTTCATACTCA,AAGCCTTTATATCATA,AGTACGCGCTATGAAT	B1_TCGGGACAGGTCATTC-1,B2_TACTTCAAGCCTAGGA-1	B
B_clone_1136	6	10	CTGGGTTACATTATTA,GGCTCGCAGTAGGGAA,GGGCCGAGAAGTGCAG,CCATGAGGCTCACCAG,AAGGCTGCATTTCGTG,ACGGACGCCAGCAGGC	B1_CCTCATGCAATCAAGA-1,B1_TCATTGTGTGACACGA-1,B1_GTTCATTTCCGATAGT-1,B1_TGTGTGAGTCGACTTA-1,B1_GTCAAACGTGCAGGAT-1,B1_GCAACCGTCTGGTTGA-1,B2_TGATTTCCATCCGAGC-1,B2_CAACGATGTTATTCCT-1,B2_GAAGGACCAGCAGACA-1,B2_GTGCTTCGTTCAGCTA-1	B
B_clone_1245	6	3	CCGGGGTAGGTTCAGG,AATGAGGCGCGTGGCA,GAAAATATGTCCAAGT,GCAAGTTTATCAAATT,CGGGGGAAAAGCCGAG,ATTTAGCCGGGTGAAG	B1_TGGGCGTAGTTCACTG-1,B2_AGACAAATCCATTGTT-1,B2_CGCATGGTCCGCACGA-1	B
B_clone_1330	6	3	AGAGACACAGTCATAT,GCTGGAGGGTGTAACA,AAGCATGGCAATAATG,CTTAGGCAGCTAATAT,CTGCAGATGAGTACAA,AGGCAATAGAGTGGGT	B1_ATGACCACAAATTGGA-1,B2_ATACCGAGTCGCTTGG-1,B2_CTACGGGGTGTATTGC-1	B
B_clone_1373	6	2	GAAAGTAAAGAAAGAC,CTTGAGCTAATTCTGC,ATTTGATTCAAAGGGT,AACTAAAAGTTGATAT,GCGTCATGACTGCGTA,GACGGCTAGGTGGAAA	B1_CCCTAACCAAATAGCA-1,B2_TGCAGTAAGTTCGGTT-1	B
B_clone_1622	6	2	GGCTGTTTCAGCGCAA,GTTTAGATATCTGTGT,CATAAGCTCTTTAAGT,ATCAAAAAGATAGTGG,GCTGGGGTGTCTGTTT,CGTACTAACTCTACGG	B2_ACGTTCCTCACACCCT-1,B2_GGAGGTAAGAGCATTA-1	B
B_clone_1643	6	4	ACATGGATGATGCATA,AGTAAGTTGGATACAA,CAAGAGCGATAACCGT,CTTTATTAGGTTATGG,AAAAGTGTATTTGCCG,GGGGCAGGAAAAAAAC	B2_AAGTACCAGACATCAA-1,B2_AACGGGAGTGGCTCTG-1,B2_ACGCACGAGTCAAGCG-1,B2_TGCTGAATCCGAGAAG-1	B
B_clone_1727	6	2	AGAACATAAGCTCCCA,GGCTCTTCGGCGGTTC,AATAACAAAGTAGAGA,ATCCCTGAAGAGGGGG,GTAACCACGTGTGGAG,ACGTGTGTAGTCATAT	B2_CCCAACTTCGCCTCTA-1,B2_GTTACCCAGGGAGGTG-1	B
B_clone_1743	6	7	GCCTATTCACCTCGGT,GTTAATATAGCTGATA,GATAATAGATAGGCTT,ACGGGATAGTCCGGTG,CTTTGATCCTTACATA,GTGGAGGTAGTGAAGG	B1_GGGATCCAGGTACAGC-1,B1_CCGTAGGCAGGCTACC-1,B1_ATGGAGGAGTTCCAGT-1,B1_GGAGCAAGTCCGGATC-1,B1_TGTTGGAAGAGAGGGC-1,B2_CAAGGGACATTCATCT-1,B2_TCAAGACAGGAGTATT-1	B
B_clone_1842	6	5	CTGTGTGCGCAGAGTT,CAACGGCAGTTAAGTG,GCGGGCTCGCGTACGA,GTCCGACTCCTTGTGG,GCTCAACAGAATCGAT,CCGGATGGCGTAAAGC	B1_TGACGCGTCGATTGGT-1,B1_ACGATCAGTCGAATTC-1,B2_AGATCCACACTTGAAC-1,B2_TCGGGACCAGAACGCA-1,B2_GGTGGCTAGTGCACCC-1	B
B_clone_2068	6	7	GTTCGGAACTTCGTAC,CGGGGAGTGTAGAGTT,AACTGACCGAGTCTGG,GTCTGGGAATGGCGAC,GCGCCTCGAGGTATCC,GATGCAAGACGCAAAC	B1_GTATTGGAGACTCGAG-1,B1_GTCAAGTGTTGTGGAG-1,B1_TCCCATGCACAACGTT-1,B1_GAGAGGTAGGAGTATT-1,B1_TCAGCCTAGGGCCTCT-1,B1_GGAGCAAAGGATTCCT-1,B2_TCCGTGTTCCGCGATG-1	B
B_clone_2155	6	2	ACTTGTTACTTGGCCT,GTCTCAATGCGCGGTG,CATCATTGGGCTCTAC,AGAGAAGTGGATATTT,AGGTGGTTCGGGGAAA,ATATATTTCCGTGTGA	B2_ATCTCTAGTTCCCACT-1,B2_CGAGTGCCACGGTCTG-1	B
B_clone_2171	6	5	GTGGGCAACAATATCT,CATCCGTGAAACATAA,ATGCACCGCTGCGGTG,AAGGGTCAATGGCATG,GGCAGTCTGTAGAAGT,AGTAGTACATGCACGA	B1_CACACAAAGTTCCATG-1,B2_TGTGGCGTCGCATAGT-1,B2_CCGATCTTCCGGACTG-1,B2_GAGACTTGTCAGGTAG-1,B2_ACACCAAAGGTTCTTG-1	B
B_clone_2174	6	3	GGGCGCAGCGCGAAAA,GGCGAAATCGCAAGGA,GGCAGTGTAGGGCGGT,CTCGATGAAGGAGGTA,CCATGTTGGGGAAGTT,CGGTAGGTCCTAACTA	B1_ATGAGGGTCGGTCAGC-1,B2_TCCTGCACAAGGATGC-1,B2_CAGCACGTCCATACTT-1	B
B_clone_2192	6	2	GACGCAGCGGCGCAAA,GATGGGGTAAATCAAT,ATAAGGTGCACGCGGG,ATTTGAGGAAAGGTCA,CACAGTGGAGCAGCAT,CTGAGTAGGCGTGCGC	B2_CCCATTGTCATTGTGG-1,B2_CGATGGCCAACTACGT-1	B
B_clone_2210	6	2	GCTCGGATATAGCTAG,GTAAGGGGGACAACAC,GATTCAGGAAATGTTT,AAACCTATAAGAAATA,AATAATGGGTGGATTA,AGCTCTCCACTAATTA	B1_TAATCTCCAGGGAATC-1,B2_AGGCTGCCAATACAGA-1	B
B_clone_2597	6	3	GTTTATGGAGGTGAGT,CACTGTCCAGCAGTGC,GAGGGATGCACTCAAT,GGTGGTTAGGTGACGA,GAGTGTAGACGGATGC,ATGTCCGAGATAGGGC	B1_TTATTGCGTCGTGGAA-1,B1_GAGCCTGCAGGGAGAG-1,B1_CTAAGTGCAAATCGGG-1	B
B_clone_2703	6	2	ATGTGGATGATTAGAT,ATCACCTAAACGAGAG,ACGCAGAAAGGGATGC,ATTGGGTTCTGAGTGG,ACTTCCGAGGTTCGTT,GCTGGATTCTGGGTTG	B1_GACTGATTCGATCCAA-1,B2_GCAGCCATCTACCCAC-1	B
B_clone_2853	6	2	CAGAAAAAATTTGCTT,ATGTCGACCAGGATTA,GGCAGGACATTCGTTG,GAAGATATAGTGACAG,ACGTATGACTTACGGC,GTAGGATGGCATGATA	B1_CGTGATAGTTGAGTCT-1,B2_TGTGATGGTCTGATAC-1	B
B_clone_2957	6	2	GGACATGGACGGAATC,GTCTGTCGGGGTGTGC,AGAACAGCGTCCGGGG,AGGTGTAAACAGATGA,GTATCTACGGCCATTG,ATGCGCAAATGTGGGT	B1_TCCCAGTGTGGAAGTC-1,B2_GTTACCCGTGGCTGAA-1	B
B_clone_2984	6	2	GTTTGGACGAGCGGGT,CCGTACAAAGCGCTTG,CACAAGGCGCCTGTAT,GGAGGTACAGCCCTGC,CAGGGGGACACCCCGG,GATTCTTTCCAAGGGA	B1_CGAGTTATCAAGAATG-1,B2_TCGAACACATTGACAC-1	B
B_clone_35	5	2	AAATGTGTCCGTAGGT,GGGGGCATAGGTGGGG,GGTTATCCAGACGGAT,AATGACCAAAGTAGCG,GCAGCGTTGTTGAAAA	B2_TCTCACGTCTTCGTAT-1,B2_TGGGATTAGGACGGAG-1	B
B_clone_57	5	75	GTGGATATGCAAATCC,AAGTATCTCGTACAGT,GGCAAGCCAACGCGTG,GTACGGTTCGGGGGTG,GTTTCCTAGTTCGATT	B1_CAACAACCAGGCCCTA-1,B1_AATCGACAGGAAGTCC-1,B1_CTCAACCAGGAGACCT-1,B1_GATTCGAAGCGAATGC-1,B1_GAACTGTGTCGAACAG-1,B1_CATGGTAGTCAGGCAA-1,B1_ATGGAGGCAACCGTGC-1,B1_CCTAACCGTCTACGTA-1,B1_TTTCAGTTCGACATCA-1,B1_TCTTGCGAGTATGTAG-1,B1_ACACTGAAGTAGTGCG-1,B1_AGGAATAAGAGCATAT-1,B1_GTCTAGACAAGCCCAC-1,B1_TCATTGTTCCTAGCGG-1,B1_GGATGTTTCCACTAGA-1,B1_ATTCCCGTCTGAGAGG-1,B1_TCCCACATCAGCGCAC-1,B1_CTAACTTCATTGACTG-1,B1_GATCATGAGGTTAGTA-1,B1_AAGGTAATCAGACCGC-1,B1_GCTACAATCGTAACTG-1,B1_GCTGCAGAGCAAGGAA-1,B1_TTATTGCAGATGGTCG-1,B1_CGGGACTTCCGAGCTG-1,B1_CAATACGTCGTTCCTG-1,B1_GTGGTTATCCTCTAAT-1,B1_CTCCATGGTTGGAGAC-1,B1_GACATCAGTAATGCGG-1,B1_GGGACTCCAAGTTCGT-1,B1_TTGTGGACAGGGATAC-1,B1_TGCTCGTCACAGACGA-1,B1_CTCTCAGCACATTGTG-1,B1_GTTTGGACAACACAAA-1,B1_CGCGTGATCGTCTCAC-1,B1_ATGCGATCAAGGCTTT-1,B2_ATAGGCTCATTGAAAG-1,B2_GGGTGAATCTGCGTCT-1,B2_CACAGATGTTCTTGTT-1,B2_ACGTACACATAGCTGT-1,B2_CTGAGCGAGACTCGAG-1,B2_AGCATCATCATCAGTG-1,B2_CGTTGGGGTGATGAAT-1,B2_GCACTAAGTCCCAAAT-1,B2_CACTTCGCACGACAGA-1,B2_TCACGCTAGCTTGTGT-1,B2_CTGCCATCATCCCACT-1,B2_CTGTGAACAGCTACCG-1,B2_AACAAGATCCTTCTTC-1,B2_GAATCGTAGATCCGAG-1,B2_TCATACTGTTATCTGG-1,B2_GCACGGTTCTGCTTTA-1,B2_GGCTGTGTCCCAATAG-1,B2_GATGCTAAGAAGTCTA-1,B2_TCATCCGCACCTGAAT-1,B2_TCCTGCACATGACTTG-1,B2_TGCGGCAGTACGAAAT-1,B2_CTACCCAAGCAGATAT-1,B2_TTCTCTCGTTGGGTAG-1,B2_CAACCTCTCAGCGCAC-1,B2_ACTGTCCCAGCTTCGG-1,B2_GTGATGTCAAACTCTG-1,B2_AACAAGAAGATGCTTC-1,B2_CAGTTCCTCTGGCCAG-1,B2_AGCCAGCAGTCGAGGT-1,B2_GTTGAACCATACTTTC-1,B2_TGTAAGCCATAGATCC-1,B2_CACAACATCACTACGA-1,B2_ATTTACCAGAAGGCTC-1,B2_AGGTTACAGAGGATCC-1,B2_TGTTGGACATACAGGG-1,B2_CATTCTAAGGTAAGTT-1,B2_AGGGCCTGTTGTGTAC-1,B2_ACTTAGGCACTGTCGG-1,B2_CAGATACGTTCCGCTT-1,B2_ATCGTAGAGAGGTTTA-1	B
B_clone_66	5	4	GGTTCTTGAATAGGAA,GATTGGCTGATCCGCG,GGCTACTAAAGTGTGT,AGTAATGGGATAGAAA,AAGTGGCGCTGGGTGA	B1_GGGCTACCATTAAGCC-1,B1_GTAGAGGTCTCATGGA-1,B2_TAAGCGTGTCAATGGG-1,B2_CAGATCAGTAGGCTGA-1	B
B_clone_153	5	5	GTAACGGTGAGGACAT,ACTGCTACCGGAAGGA,GTATCTTTCAGAATTA,GTAAATGTACTCAATC,AAGGCGCTCGGGGGGG	B1_CGATGGCAGATCACTC-1,B1_TACGGTACATACAGGG-1,B2_GTCTAGAGTGTTGCCG-1,B2_GCCAACGAGTCGCGAA-1,B2_AGCTCAAGTTCGCGTG-1	B
B_clone_154	5	25	CTTGGGGTAGGTGTGG,CTTCCTTAATCTCAGC,GTGGCCCTATCCGTTT,GCACGCAGGGAACGAA,GTACGTTAGGGGATGT	B1_AGAACCTAGCAGTAAT-1,B1_GGGTGTCAGAGAGCAA-1,B1_GTAAGTCCAGACATCT-1,B1_TTGGTTTGTGCTCGTG-1,B1_GGTGTTACATAACAGA-1,B1_CATCCGTCAGGCTTGC-1,B1_CTCCCTCTCACCTGTC-1,B1_CTGTGAATCTCGGGAC-1,B2_GATCGTACAGCAGTGA-1,B2_AGGCCACCATCGCTGG-1,B2_GATTCGAGTTCGAAGG-1,B2_TGGTAGTTCTCTGACC-1,B2_ACTGCAAGTCATACCA-1,B2_CCCAACTAGAGAGTTT-1,B2_TCCGGGAAGACTTCAC-1,B2_CACTTCGCAGGTGTTT-1,B2_TTGTGTTAGGGTGAGG-1,B2_GTTGCGGCATAAGCGG-1,B2_TGCTTCGAGAATCGCG-1,B2_GCATCTCCATGGATCT-1,B2_TGAGGAGTCTGACGCG-1,B2_CTATCTACACCGTCGA-1,B2_GGGTTATTCCGTGTGG-1,B2_CTTACCGGTAGCTTGT-1,B2_GGGTTTATCTAGCCAA-1	B
B_clone_158	5	4	GCGTATTTCAACGGGT,ACGGGGAGCGAGAGAG,GGGCGCGTAGGAGTTA,CGGAGGGTAAAAGTAG,ATAGGTAAATCTATTT	B1_AAAGAACTCATTCCTA-1,B2_GTGAGGAGTCGTGATT-1,B2_TACCTGCTCTCGCTTG-1,B2_CTCAATTCATCTGGGC-1	B
B_clone_195	5	9	ATTTGTGAGTTTACAT,ATGAACTGCCACCCAC,CGTACATCCAGTCTGC,GCGTGTTTAAATGTGG,GATTGGCTGATCCGCG	B1_GCAGCTGCAGACCGCT-1,B1_AAACCCATCGCTATTT-1,B1_GGTTGTAAGAGTCAGC-1,B1_TGTACAGTCACGGGAA-1,B1_TTTCACAAGCAATTAG-1,B2_AAGACAATCTGAGGCC-1,B2_TACAGGTAGTGGACTG-1,B2_AACAAAGGTCAATCTG-1,B2_GACCAATAGGATACCG-1	B
B_clone_201	5	6	GAGCCTCGAGAAAGGA,CTGGGCGGGGAGCGCC,GGCGATGTCTATACCA,CGGCCACCCAGACTGC,CGCGAGCGACTTATGG	B1_CTGATCCAGTCCGCGT-1,B1_ACCTGAAAGCAGTCTT-1,B1_AAGCCATTCATTGGTG-1,B2_TGTGCGGCATCCTAAG-1,B2_CATTGCCGTCCAACGC-1,B2_CGTGAATCATATACCG-1	B
B_clone_209	5	12	GAAGATTAAAGCGGCG,GGGGGAGGGGTAGAAG,GTATGTATGGCTGAGT,AGACAGGCGCTTGAGT,AACTCAACGTATACAT	B1_GGTGGCTGTTGTGGAG-1,B1_AGGGAGTGTTCTCCAC-1,B1_TTCAGGATCGCCGAGT-1,B1_CGTGAATCAAATGCGG-1,B1_AGACTCATCCGTAGTA-1,B1_TTTCACAAGCTGGCCT-1,B2_GTAGAAACATGCGTGC-1,B2_TGCTCGTTCTGTCCGT-1,B2_AGCTTCCCACGCTTAA-1,B2_GGCTTGGCATGATAGA-1,B2_TCTTGCGCATGCGTGC-1,B2_TTATTGCTCCAAACCA-1	B
B_clone_228	5	9	GGCAGTGCAGCCATGG,GGCTGCTTATATATTG,GAGTAGGTGGGCATGT,CCAACCTGCAATCTAC,AATGCCGTGGGTGGGC	B1_TTCGGTCGTTACCTTT-1,B1_TTTGGTTAGTGGTTAA-1,B1_CAGATTGAGCGGGTAT-1,B1_TGTGAGTTCTGGTCAA-1,B2_TTGGGCGGTGTTCATG-1,B2_GAATCACAGTTGCCTA-1,B2_CTGCATCTCAGCTGTA-1,B2_GTACAGTTCGTCGCTT-1,B2_TCACACCTCGCTTAAG-1	B
B_clone_236	5	5	GCTTAACGCCCAGAAA,CCGCACCGGAATAGTC,AGGTCAAACCGCGCGA,ATGGAACAAGGTGGTT,ATAGGATGATTGACCA	B1_TCTCCGAAGCCAACCC-1,B1_AAGATAGTCAGCTTCC-1,B2_AGATAGATCTGTCAGA-1,B2_ATTTCACTCCTTATGT-1,B2_ATGTCCCGTTCCCAAA-1	B
B_clone_352	5	4	ATCAGAATACAGACTT,GCGTCGGTATGCAAGT,CTTTCGTTGTGAATTA,ACGGAAATCACCGTCG,AGGAATCACGGGAAAG	B1_ACCAACAGTCTCTCAC-1,B1_GTAACCATCCTGGCTT-1,B1_AGTAACCCAAGTGACG-1,B1_GCTGAATAGTTACTCG-1	B
B_clone_368	5	16	ATTAGGTGCAATATGT,GGGGGGTACAATATAT,CGAAAGCTGTCGAAAA,CCGAGTTACTGAATAT,CTTTAAAAGTTTGTAA	B1_ATTTCACGTGGCCACT-1,B1_TGAACGTAGCGACCCT-1,B1_GTACAACTCTTTCCGG-1,B1_CAATACGGTTCGTAAC-1,B1_TCAAGTGCATCTTAGG-1,B1_CTAAGTGCACTACACA-1,B1_AGCGCTGAGTGGACTG-1,B2_CATTGCCTCGCTACAA-1,B2_TTCGGTCTCCTACTGC-1,B2_AGAAATGTCGACCAAT-1,B2_CTAGGTATCAACTACG-1,B2_TTCGATTTCAGGCGAA-1,B2_AGGGTGACAACTCATG-1,B2_TACCTGCAGTGAGGTC-1,B2_TGGTGATGTATCAGCT-1,B2_TCTATACCATGGATCT-1	B
B_clone_400	5	2	GGGCGTATGCCCCCTT,ATAGGGGACAAAAGTA,AAATGTTTCGGCCAGT,GAGAGTCGATGTAACA,GCTACATCCTCACCGA	B1_ATCGTGAGTATGGGAC-1,B2_GACTCAAGTTCTTGTT-1	B
B_clone_417	5	2	GGAGAGTGAGGGGAGT,CTTAAACCCCCTACCT,GGCCGTGGGTTTCAAA,GTGCATGTATGCGTGT,AATGAGTGGTCAGATT	B1_ATACCGACAACCCGCA-1,B2_TCAGCAAAGTTCAACC-1	B
B_clone_421	5	3	CGGGACTGATGAGGAA,AAGTAGTTCCTGATTT,GGATGTTTAATCAATG,CTTTGTGTGACTAGTA,GTGAGGGAGTAAAGGT	B1_TACCTCGAGTAGGATT-1,B1_CACACAATCTGGACCG-1,B1_ATGCATGCACTTCAAG-1	B
B_clone_465	5	7	ACCACGGTGTACACAC,GTGGGTTCGAGTGGGG,CGGAGTAAATAGGGGG,ATGAAGTTATACAAGC,GGCTATTAGCAGGGGT	B1_TCCGATCGTCTTGCGG-1,B1_TTGGGCGCAGACAATA-1,B1_ATCCGTCTCCGTCCTA-1,B1_CCGGTAGCATCTGCGG-1,B1_AAGCATCGTCCAAAGG-1,B2_CAGATTGGTACGCTTA-1,B2_TTCCGTGAGTATAACG-1	B
B_clone_478	5	4	CTGGATGTAACCAGCT,AACACTTTCAGCGAAT,CAACAAAGCGATAAAT,ACATATGGGTTTGTTA,ACATCTTACGACAGGG	B1_GAGAAATAGTGCTACT-1,B1_TCGAAGTCAAGACTGG-1,B1_ATACTTCTCTGCTCTG-1,B2_AGATCCAGTTAAGCAA-1	B
B_clone_490	5	47	ACTGCTTGAAATCCCA,GGCCCAACAGGTGGGC,ATTGACCCAGAGGGTC,GTGCGAATATATCTGA,AGGCGTGTGGGGGCTT	B1_TAGTGCATCGCTTGCT-1,B1_CGTAATGCAACCTAAC-1,B1_TGCGGCACATCCTATT-1,B1_AACCAACGTCAAAGCG-1,B1_TGCAGTAAGTTGGGAC-1,B1_AGCCACGCATCGAGCC-1,B1_ATTCCTAAGGATGTTA-1,B1_TATCCTAGTTTGGCTA-1,B1_CAAAGAACATGTCAGT-1,B1_CCTATCGAGTTCTCTT-1,B1_TTCCTCTTCTACTGAG-1,B1_ATGGAGGTCGGATTAC-1,B1_GGTAGAGTCTCTAGGA-1,B1_GATCACAAGGCGAAGG-1,B1_TGCTCGTTCTGGGCGT-1,B1_TCCGGGAAGCTAGCCC-1,B1_ATTGGGTCATGGAGAC-1,B1_AATCACGCACACCGCA-1,B1_CGAGTTAAGCAACAAT-1,B1_CCTATCGAGAGCCATG-1,B1_CTTTCGGAGAGGCTGT-1,B2_GGGTCTGGTGGGCTTC-1,B2_TCTTAGTGTTAACAGA-1,B2_GTGCGTGGTATCGTAC-1,B2_ACTTAGGGTCGGATTT-1,B2_GCCTGTTGTTCTCTCG-1,B2_TCATTCAGTGCTATTG-1,B2_TCGCAGGAGCTGCCAC-1,B2_AAGCGAGCACGTTCGG-1,B2_ATGCCTCGTTACAGCT-1,B2_CCGTTCACACCAGACC-1,B2_CTCACTGGTCTCTCTG-1,B2_CTCTGGTAGTGTACAA-1,B2_CTAGACAGTCGAGTTT-1,B2_CAGAGCCAGGATACGC-1,B2_ATTTCACCAGTAGATA-1,B2_CGGTCAGGTTCCAAAC-1,B2_GTTTACTGTGCACGCT-1,B2_ATCCACCGTTTAGTCG-1,B2_ATTATCCCACTGTCGG-1,B2_ACTATGGAGCTATCCA-1,B2_TGCTCCATCTCTCGAC-1,B2_ACTCCCACACTCTGCT-1,B2_TACATTCGTCATAACC-1,B2_TCGTGGGCAATAGAGT-1,B2_AATGGCTTCGTTCAGA-1,B2_CGGGCATCAGGACTAG-1	B
B_clone_501	5	15	AAGTGATGGTATAACT,AATCAAGAGAAAGACA,GGCCCATACATAGAAT,CTTGAATAGCAAATGG,CGCGGTTCATCGAGTT	B1_CGTAATGAGTATTAGG-1,B1_TGCAGTACATAATCGC-1,B1_TTCTGTACAGGGTCTC-1,B1_AACAAAGAGAGAGGGC-1,B1_CGCCATTCATTGGGAG-1,B2_TACTTCAGTTATGGTC-1,B2_TTGTTGTTCAAATAGG-1,B2_TCTCACGTCCATTTGT-1,B2_TCTATCACAACACGTT-1,B2_GATCAGTCAGAAATCA-1,B2_CCCATTGCATGGCGCT-1,B2_TGTAGACGTCCTACAA-1,B2_GTACAGTAGCATATGA-1,B2_TCACACCGTAGAATAC-1,B2_GAGATGGGTGTTACAC-1	B
```
