## Supplementary material for "Multiplex profiling of developmental enhancers with quantitative, single-cell expression reporters": Data S8 (part 2 of 2)

```
B_clone_526	5	11	CACGGGCCCCAACAAC,ATTGACCAGTAGAACG,ACATGTGCGGTTAGGT,ATAGAGTGATCAGTTC,AAGGGAACGGTGGCAC	B1_CAGCCAGAGTAGCATA-1,B1_ATCTCTACAGTACTAC-1,B1_ATGTCCCAGTCTGTAC-1,B1_ATTTCTGGTAATGCTC-1,B1_ACTATTCAGGTCATCT-1,B2_GTAGTACAGCTGACAG-1,B2_TTTGACTAGATGCTTC-1,B2_AGTACCACAGTTCACA-1,B2_CGCCATTAGCAACCAG-1,B2_CTTCAATAGTGCCTCG-1,B2_GTTAGACGTTGCATGT-1	B
B_clone_562	5	23	AAAAGTTTGTTCGTAG,GTGAAAGGCTTTCTGT,ACGCACTTCAGTAGAC,CAAAACGGGCCTGGGA,ATATCTTAATATCAGT	B1_TTCCGGTGTCATCGCG-1,B1_TCCGAAATCGGCAGTC-1,B1_CGAGTTACAACATACC-1,B1_AGTACTGAGTGTTCAC-1,B1_CGTAGTAAGAACTCCT-1,B1_AGACCCGGTAGGTACG-1,B1_GGAGGATTCCCGATCT-1,B1_TTACGTTAGACCATGG-1,B2_ACCACAATCTATGCCC-1,B2_GGAGAACCATGTCAGT-1,B2_AGGATCTTCATTACTC-1,B2_AGCGTATAGAGTCTGG-1,B2_TCTACCGTCGAAGCCC-1,B2_TCGGATATCTGTCGCT-1,B2_GAAGAATAGTACAGCG-1,B2_ATGGGAGAGCCTGAGA-1,B2_CGGGTCACATGATGCT-1,B2_CCTCTAGGTTCCGTTC-1,B2_AGAGAGCTCATTGTTC-1,B2_CAATTTCCAAGTACCT-1,B2_AAGAACAAGCTTCTAG-1,B2_GCACGGTCACAGCTGC-1,B2_TCGCTTGGTTCTAACG-1	B
B_clone_574	5	5	ATACGTCAAATCCTAG,GCCACCGGGACGGTGT,GGTAAATAGTATGGGG,GCCTCGTAATGGGAAG,ATATATTGGGTACAGG	B1_CGAATTGTCTTCTCAA-1,B2_TGTGTGAAGTTTCAGC-1,B2_GGTCACGCACCACATA-1,B2_AGGATAACAACTAGAA-1,B2_ACTGTGAGTTCACCGG-1	B
B_clone_696	5	10	CGGAAGGAGAGTCAGC,AGTGGGCCAAGAGCAT,GCTTGACAGGCGGATA,ACTAAGGGATGCCTTA,AATGGTAAATTAGGCG	B1_GCCAGTGGTTCCTAAG-1,B1_ACCCAAAAGCAAGGAA-1,B1_CTGCAGGTCAACACGT-1,B1_ACCCAAAGTAACAGTA-1,B2_GTAGGAGCAATGGCAG-1,B2_ACATCGAGTTTCGACA-1,B2_TAGCACATCACCACAA-1,B2_GTTGTCCGTTGGGAAC-1,B2_TGATCTTCAAGTATAG-1,B2_ATGCATGTCTCGCCTA-1	B
B_clone_698	5	3	CGTCGAGGAAGTAACA,CAAAAGTTGTAGAAAA,CGGTCGAGGTGAGGGT,AGATACGAACATGTCC,CTGCAGTAGTTGCATC	B1_ATATCCTGTAGGATAT-1,B2_CTAACTTCAGACATCT-1,B2_ATCGGATGTGAACGGT-1	B
B_clone_754	5	2	AACGATAAGTTTGCAA,CAAAGAACGTGTGTCT,ATGTGGGAGGTCACGA,AGGTGAGTCGTGAGGG,GGTAACAACGGGGAGC	B2_GTCCACTGTCCACGCA-1,B2_CTTGAGACAAGTGGAC-1	B
B_clone_759	5	2	GTCTATCGATCACCAC,ATGAGTTAAGGTGTGG,AAGGGGTAGAAAGGAA,GCCAAAAGGGGACCTG,CTTACGTTAGGAGTGA	B2_CCCTGATGTTGCTCAA-1,B2_ACTATTCAGATGTTCC-1	B
B_clone_812	5	2	GGACGTAACGTTAGTT,GAATGTTAAAGTCTCG,CAGTGGGGGTCGGAAT,ATCGGATTGGAGGTCC,CGGCCCGCGCGTCTGG	B1_GGAAGTGTCGTCGACG-1,B1_AGTGTTGTCCATTTAC-1	B
B_clone_835	5	14	ATATGAGCATTAAGGC,GACCAAGGGCTGAAGC,GTGAAGTTGTAACTGG,GGTAGTATGTTACCTG,AGAGCTTTACAAAAGG	B1_ATCCTATAGGTATAGT-1,B1_CTCAGTCCAGACAAGC-1,B1_CGATGGCCACAAACGG-1,B1_GTGCAGCAGTAAGGGA-1,B1_ATGGGTTCAAGCACAG-1,B2_GGTTGTACATTCGATG-1,B2_CCGTAGGGTCCTTGTC-1,B2_GCAGCTGGTGCTCTTC-1,B2_ATCTTCAAGGCGAACT-1,B2_GGTTAACAGACTTCAC-1,B2_CCTCCAAAGATTACCC-1,B2_GGGTTTACAGTCGCAC-1,B2_ATCACTTTCAAGAGGC-1,B2_AGGATCTCACGCGTCA-1	B
B_clone_851	5	2	GGACATTCCTCACAAT,GAAAGCTTAATGAGGG,GGCGAATGCCGAGGCA,AGTGGATTGAATGGAC,ATCGGCCGAGTTCGGG	B1_GACATCACATACAGAA-1,B2_TGACCCTCAGTTTGGT-1	B
B_clone_863	5	3	GTTGAGTTATGTATTC,GGGGGAGAAATAGAGG,GGAGGAAAGCCAGGCG,AGCGGTTGAGTTGCGG,CGACATCAAACTATGT	B1_AGATAGAAGGTAGCAC-1,B2_AATCGTGTCTCGGTCT-1,B2_ACGATCACACAACGCC-1	B
B_clone_921	5	5	GTTGATGTGTGGATAC,CTTTAACTAATCGATA,GGTCGTGGATGAAGTG,CACTAAATCACTCAGG,GCAAATCGATGTGAGT	B1_TCACTATCAACGTAAA-1,B1_ACAACCATCAAGCTGT-1,B1_GGAGCAAAGCCAGTAG-1,B1_CTCATTATCTCGCTTG-1,B2_GATCCCTTCATGAGTC-1	B
B_clone_956	5	3	CGGAGTTGAGGGGGTT,AACGCCTACGCGCTCC,GGCTATATGGGTCGCA,ATTAAAGTAATCACTG,AGGGCGATGGGAGCGA	B1_GTTAGTGGTTTGGGAG-1,B2_ACTGATGTCCTTATCA-1,B2_CCGGTAGGTAAGGCTG-1	B
B_clone_1039	5	7	GGTTATTACCTTGTTA,GGGAGAGAAGGGCATG,GTAGCCCCATTGCGGA,ACCCAACAATTCCTGC,ATATGGAACACCGGTC	B1_AGTGATCGTATCCTCC-1,B1_GTGTGATCATGATAGA-1,B1_ACTGTCCCACTAACCA-1,B1_AGGAAATCAGCTGCCA-1,B1_TTGTGGACATCCAATG-1,B2_CTCAGTCCAACTTGGT-1,B2_TGATCAGAGTCATCGT-1	B
B_clone_1159	5	4	GGGCCTCTGATTGCGC,AATGGGTGGTTAATGG,GTGGAGAGGCAGGGGT,GAAGGGGTGCTCGTAG,GTTCAAAGATGTACCA	B1_TCATCCGTCTAGACAC-1,B2_GCCAGTGAGTTGCTGT-1,B2_GTGCTTCTCTATCGGA-1,B2_CATACCCCAAGCGGAT-1	B
B_clone_1174	5	5	GCCTGTGTGGCTCGGG,ATCGCGACAATCAAAA,AAAGGTCGGCGCGCAG,AATTATTAACCGGGGG,GGATATGGAATGGTCA	B1_TTAGGGTCAATTTCTC-1,B1_CACTGAACAACGATCT-1,B1_TACTGCCTCCTTCACG-1,B1_TCGTGCTTCCCATTCG-1,B2_TCTAACTGTCCGTTTC-1	B
B_clone_1243	5	2	CTCGCAACCATGATAG,ACCGGACCCCGTGGGC,GTTCACAAGGTTATCA,GGTCCTTGGTTGGTTT,CGGTGCTAGTTGGACA	B1_ACGATGTAGCAAACAT-1,B2_ACCTGAAGTATAGGGC-1	B
B_clone_1266	5	4	CATAAGGTACATCTTT,GCACAAAGATTGATGG,GCGGGTCAGTGTGGTG,GTGGGCCCGAAGGTTA,ATGGAGAGAGCAACTG	B1_GTGAGTTTCACCATAG-1,B1_ACTTAGGCACTTGTCC-1,B1_TCTTAGTGTAACGCGA-1,B1_TAACCAGAGACGCAGT-1	B
B_clone_1274	5	10	AGGGGTTTCTGTACAT,AATGATATATATGAGT,GGGAGATAGGGGCTCA,ACGAAGCAGAGGGAAG,GTTTGAAAAGGTATAT	B1_ATCCATTAGGAGCAAA-1,B1_CATCCGTTCGCTCTCA-1,B1_CAGTTAGGTTCGGCCA-1,B1_TCTACCGGTTCTTGTT-1,B1_CATACAGGTGATTAGA-1,B2_AATGACCAGAATTTGG-1,B2_CAACGATAGTTAGTAG-1,B2_GACACGCAGCAGTACG-1,B2_GGTTGTACAGGCATGA-1,B2_TACCCGTGTATCTCGA-1	B
B_clone_1276	5	2	ATCACCTAAACGAGAG,CGCGACAGATTAATAC,CGCTCCTGATGGGCCC,AGGCGTACAAATGAAA,GCAAGAGCCGCTATAT	B1_TGAGTCAAGCTGCCAC-1,B2_GATGGAGTCGGCTGAC-1	B
B_clone_1280	5	3	CTCTCGCCCAACCATA,AGCGCCGACGCGAAAA,ACGACTTGGACCAAAG,ATATATATGTTCCAGG,GGGTCAATATGGGCAC	B1_TGAGACTGTCCATCTC-1,B2_CCACCATTCGCCATAA-1,B2_GAAGCGAAGTGAGGTC-1	B
B_clone_1284	5	5	CATCGCTGAGTAAACG,GTAGCTTAGTCGACTA,ACGCCAAGATGGCGTG,GTCGGTTCAAGCATAG,GGGGATAGCGGTATGG	B1_GTTGTCCAGCCGTCGT-1,B1_TCATATCCATCCGAAT-1,B2_ACCCTTGCAGGCACAA-1,B2_AAGCCATAGCAGATAT-1,B2_CCTTTGGCAGCATCTA-1	B
B_clone_1402	5	7	AATAACGAGTATATGT,AATTCTAACCAGATCA,CTTACTCCCTGCCTGG,ACAGATGAAATCGCCT,CCCCCGGGGTTGAAGC	B1_CCTCAGTTCGAGTACT-1,B1_GTAGGTTAGCGACCCT-1,B2_GCTACCTTCCACCTGT-1,B2_CTACCCAAGAAATCCA-1,B2_TCGTAGAAGGCATGGT-1,B2_ATTCCTACAACTCCCT-1,B2_TTGTTTGCATCGTGGC-1	B
B_clone_1426	5	8	CTCCATGGCGTGGTAG,CTGTGCACGCTTACTG,GGCGGGGGAAGGGTTT,GTTAGATAATACATAT,ATATACTAGGCTAAAT	B1_ATTGGGTAGGGACCAT-1,B1_TCATATCCATCCGAGC-1,B1_AGCGCCACAAGTTTGC-1,B1_ATTCTTGTCAACACCA-1,B2_CATACAGTCCTCTTTC-1,B2_GACACGCCAGCAGTGA-1,B2_GTGGAAGAGGCACTAG-1,B2_TCCATGCGTTAACAGA-1	B
B_clone_1429	5	2	CGCAGTGGGAGTGATA,CCTTGAGGCCTTCCCC,GTGCAATTCTATGTTT,ATCGGTAGCTGGACGC,CTGTCAAGGGTCATTG	B2_CTCATCGCACGTCTCT-1,B2_TAAGTCGGTGATTAGA-1	B
B_clone_1470	5	12	ACAGGAGGATGGGATT,CTCTCGTAAGATATGG,GCAAATGTACGTCTTA,ACATCGGTCGAACGGG,GATAAGTGGCGCCGTT	B1_TACCTCGCATCCAACA-1,B1_CAACCAAGTCTACATG-1,B1_GTAATGCCAGAGGAAA-1,B2_CAGCAATTCCGTGTCT-1,B2_GGTGATTGTACGAGCA-1,B2_TGTCCTGGTGTAGTGG-1,B2_ATCATTCAGACGCCAA-1,B2_GATCAGTAGTAGACCG-1,B2_CGACAGCGTTCAAACC-1,B2_CATCGCTTCTGCTTAT-1,B2_AGAGAGCTCTGAGCAT-1,B2_TTCAGGAAGTCGAAGC-1	B
B_clone_1597	5	8	AGACAATAATATAATT,AGATAGATATAACAAC,CGCGCGTAGTGAGAGA,CGGACATTCGTAGATG,GTCTGGGGAACGCGCT	B1_AGTGACTTCTTAGCAG-1,B1_CGGGCATCAGTTACCA-1,B2_CTGGCAGTCATTTCCA-1,B2_TCGACCTGTGTCTAAC-1,B2_ATGACCAGTCAAGCCC-1,B2_TTACGTTGTTAGGCCC-1,B2_CTACTATTCATTGAGC-1,B2_TCTACATGTATCCTCC-1	B
B_clone_1627	5	2	AGCGATGGCATCCATT,AAGCCTCGCTTCATGT,CAATGCCGAGGGGTCT,AGAGGGCTGTAAGAAA,AGTTAATGGCTTAATG	B1_CTGGCAGTCCTTTGAT-1,B2_CCTCATGAGGGTACAC-1	B
B_clone_1684	5	2	GCGGGGTAAGCTGCAT,GAGCACAAGCGGGGGG,CCTCAGACAAGAATTA,GGGCGGTCCTGCCGCG,ATCAAAGTAGTGGAGG	B2_TGTTTGTTCGGCTTCT-1,B2_GCTGAATCATTACGGT-1	B
B_clone_1995	5	3	AACTGGGTACAGCGAT,ACCAGGGAGTGTAGAA,CAGCGCAAATGGGGAA,CGGAGATGATGCAACT,CCGAATGACGTACTGA	B1_GAAGGGTAGACCATTC-1,B1_CAGTTCCTCTCTCGCA-1,B2_ATTGGGTAGTTCCTGA-1	B
B_clone_2097	5	2	GGGTATGCGTTTCATT,ATGGCTCGCTAAAGAG,ATTAGTTTGTGTGCAT,ACCTATCAAGCTAAGG,ATCACATTAATAGGGG	B2_TTCAGGAAGCGTATAA-1,B2_ATCACGAAGCGCCATC-1	B
B_clone_2184	5	5	AGAAAGCGCGGAGGAG,CTAGAGAGAATTGGAC,ACGAAACCGAGGAGAT,ATCAACAGATTAAAGT,CTGAGGAAGTTGGGGA	B1_GTTCGCTTCCTCCACA-1,B1_ACATTTCGTTCTCCCA-1,B2_CTCGAGGGTATATGGA-1,B2_TTCAGGACAATGACCT-1,B2_TGCATGATCTGTTCAT-1	B
B_clone_2253	5	3	CCGTAGGTCTAACTAG,ATAGGTGAGATTGTTA,CGACCCGTCTTCCAGA,GGGTACAAGTTAATTT,AGGCATGGCGTTGAGC	B1_CCTCCAATCTTGAACG-1,B1_GAAGCCCGTCCACTTC-1,B2_TACTTACCAGGACGAT-1	B
B_clone_2375	5	2	CAGTGAGTAGATGAGT,ATTGCTTCACTAGTCC,ATCGGATTGGAGGTCC,CTGTAGTTCGTACTGA,CATACGCCCCTACGGT	B1_TCAAGTGCAAATGGAT-1,B2_TCAGCCTCAGCTACCG-1	B
B_clone_2637	5	2	GTTCCGGGCCCTCTGG,CGGGCATGCTGAATGC,GTAAGACAGGGTCTAC,CCGGACACAGGGGTTG,CTTGAGGAGATACATA	B2_ACGCACGAGAAGCCAC-1,B2_GATAGCTCATCTAACG-1	B
B_clone_2690	5	2	GGCTATGGCGCAGTGG,GAGGAAGTCAGGGGGA,GCTGAACGAAGTAGGG,GTACGATAATAAGTCT,GGCGACTTGGGGGGTG	B1_ATCGTGACATTGACTG-1,B2_CCACGTTCACAGGATG-1	B
B_clone_2732	5	2	GCGCGCAGACCGAAGA,GAATATGTCTAGATGC,AGGTGAGTCGTGAGGG,GTTGGGCGGCGCGTGG,CCTGGAGACGGTAGGT	B2_GTTCATTCACCTCTAC-1,B2_TGGTAGTGTGGATGAC-1	B
B_clone_2887	5	2	ATGACCCAGTAAAGGG,CGAGATTAATTTAATG,GACAAAAGCGGTGTCT,GTGCACGGCGGGGTGA,CTAAAGACATTGGCAG	B1_CCGGTGATCACAATGC-1,B1_TCGGTCTCACGGATCC-1	B
B_clone_2910	5	3	ATTGGATAAAATCATA,ATCGGTTCGGGGGGCT,CGTAGAGGCCAAGGTA,AGTTGGCAGCACCTTG,GCCAACGGGTGTCTGG	B1_GCCGTGACATTCATCT-1,B2_CTTCAATAGGGCTGAT-1,B2_ATTCTACAGACCCTTA-1	B
B_clone_2991	5	2	AGAAAACAGTCTATAG,CGCGGGGTAATTATGC,CGTTCGTACCAGCCGC,ATACGTGAGTATGCCG,AGATAGGAGAACCCTG	B1_ACTCTCGAGGCAATGC-1,B2_ACTCTCGCACACCTGG-1	B
B_clone_3028	5	2	AGAGGTGAGGGGGATG,AAGCGGTGAATTAAGG,GGCAGTGCATGTGGTG,GTTGGATTATGAATAT,CAGCCTACCTTGGTGA	B1_TAGGTACCAGCGACCT-1,B2_GGCACGTAGTCGAAGC-1	B
B_clone_51	4	2	CTGAACAGAGTACGGA,GCATGGGAAGAACTGT,AGCAACGCAAAGAAAT,ATCGAATCGGATCAGT	B2_CATGCCTCAATCGTCA-1,B2_AAGCGTTGTTTCCATT-1	B
B_clone_94	4	8	CATTGTGACTTTGACC,ATGGGAGTGTTGGTGC,GCTTATAGAACGAAAC,GATGAGAGGCTTATTA	B1_ACCTACCCAGCGTTGC-1,B1_CTCAACCCATGACCCG-1,B2_CGGACACGTACTGCCG-1,B2_TGAATCGTCGCTTTAT-1,B2_TTTATGCTCCTCGCAT-1,B2_ATGAGTCAGCCGAATG-1,B2_CTTCAATTCCCGAAAT-1,B2_GAAATGAAGCTGTTAC-1	B
B_clone_106	4	51	GTCGACATCTTGGTCT,GAGAAGTTAATAATCT,AGTGGACCATTCGGCT,GCACGGGGGAGAAAGC	B1_CATCCACAGCTGTACT-1,B1_TGCTTCGCATCTCAAG-1,B1_GTTGTGAAGGTATAGT-1,B1_GCCAGTGAGCTAATCC-1,B1_AAAGGTAGTGACCTGC-1,B1_TGTCAGATCACCTGGG-1,B1_TACTTGTTCCAAGGGA-1,B1_TCGTGCTTCAATCTCT-1,B1_TCAAGTGAGGAATTAC-1,B1_AATGCCACAATGTCTG-1,B1_TCCTTTCCATCCCACT-1,B1_TGCATGACAAATGAAC-1,B1_AGTAACCGTTATGTGC-1,B1_TGCTTCGCAGTGGGTA-1,B1_TGCAGTATCACTGAAC-1,B1_CGGAATTAGAAGCGAA-1,B1_AAACGCTAGAGTCCGA-1,B1_GTGTAACAGTTGCTGT-1,B1_GGAGAACAGTGCCAGA-1,B1_AGCGTCGTCGACGCGT-1,B1_TTCTTGACACCCAAGC-1,B1_AAGACTCGTCTTTATC-1,B1_ACAGAAAAGTTTGAGA-1,B1_ATCCATTAGTTAGTGA-1,B1_TTCCTAATCACGGGCT-1,B1_TGATCTTTCGGAAACG-1,B1_CTTCCGATCGAAGCAG-1,B2_CTATCCGTCTACGGGC-1,B2_CAAGGGAGTTTACTGG-1,B2_CAGCAGCAGGGAACAA-1,B2_AAGCGTTAGACCAGAC-1,B2_AGTGTTGCATGACAGG-1,B2_ATCGGCGCAGACGGAT-1,B2_AGTGACTAGCTGAAAT-1,B2_CCAAGCGCACGTCGGT-1,B2_AATTTCCAGGTGAGAA-1,B2_ACCGTTCTCAGACATC-1,B2_CCTCTCCGTATCATGC-1,B2_GAGTGTTGTCCGGCAT-1,B2_ACTATCTTCTTTCAGT-1,B2_TAAGCACAGCCTCTCT-1,B2_CTAGGTATCTGCTGAA-1,B2_TCCTAATCACTCCGAG-1,B2_GTGCTTCCATTCAGCA-1,B2_TTTACCATCTACCACC-1,B2_CTTGAGAAGTCACTGT-1,B2_TGGTTAGCAATACGCT-1,B2_GGACGTCAGAGGGCGA-1,B2_ACACTGAGTACCCAGC-1,B2_CCCTCTCCAGCATGCC-1,B2_TGTGTGATCGCGTGAC-1	B
B_clone_147	4	4	CTTCAGAGCTTGAAAG,CGCACTTTGTGCACAG,ATATAAGAGTATGCAA,CAAAAATTCATTATAC	B1_GTTGTGATCGAACTCA-1,B1_TGTCAGAGTTGCCGCA-1,B1_GTGAGGACAGACCCGT-1,B2_AGTCTCCTCTGAGAAA-1	B
B_clone_165	4	31	GGTAAGTCAAGGCAGA,ACTAGTTTATTTGCGA,GATGGGATATGAGGTG,ACATGTCAGTGACTTA	B1_GCCTGTTCATGTTCAG-1,B1_AGCTACAGTCCCGCAA-1,B1_TTAGGCAAGCAACTTC-1,B1_ATCTCTATCCTCACTG-1,B1_AGTAACCTCTGGGCCA-1,B1_GGGCTCAAGGGAGGTG-1,B1_CGTCCATCATGCAGCC-1,B1_TGTCCACCAATGTCTG-1,B1_CGAATTGAGCATCAAA-1,B1_ACAAGCTTCACTTTGT-1,B1_AGTGACTAGTAACGTA-1,B1_GTTAGACGTTGCGAAG-1,B1_GAGCCTGAGCGACTGA-1,B1_ACACAGTGTTCATCGA-1,B1_CATTCCGGTTTACTGG-1,B1_GAAGTAAGTTACGGAG-1,B1_GTGCTTCGTATCGCAT-1,B1_ACTATTCCATGTCTAG-1,B1_CTTTCGGCAAGCGCAA-1,B2_AGGAAATTCGCTCATC-1,B2_GTGTTAGAGCACACCC-1,B2_AAAGGATGTTGTGGAG-1,B2_AATGCCATCCACTTTA-1,B2_TTCAATCAGCTAATGA-1,B2_CGGGCATTCCCTTGTG-1,B2_TGGGTTACAGGCCTGT-1,B2_GCTGAATTCTCCGTGT-1,B2_GGGACCTTCGCTGTTC-1,B2_GTGCGTGGTAACCCGC-1,B2_CCGTGAGTCGCTCTAC-1,B2_TGACCCTGTCTCAAGT-1	B
B_clone_169	4	5	GGCCCGCACGTGCTGC,AGTCCTGTATCGGAAT,GTAAACCAGGCGCTCT,AGGAATGTAGGTGTAG	B1_AGATGAAAGTATTGCC-1,B1_CTAAGTGAGAATTCAG-1,B2_GTAGAAATCTGGAAGG-1,B2_TGAATCGCACCAGACC-1,B2_CAAGGGAAGCCAAGTG-1	B
B_clone_180	4	5	GACCCATGGCCCCGTA,GCCAACGAGTGTAGGC,GGGGAGCGAGGTGTAG,ATCGGTAACGCACGCA	B1_TTGTGGACAACTTCTT-1,B1_CGTCAAACAACCAATC-1,B2_GACCAATTCCGTAGTA-1,B2_GCACGGTTCTCGTGGG-1,B2_GACCCAGCACGACGCT-1	B
B_clone_189	4	13	AAGCCTGGGCTCAGGG,ATACCGTTGTCTCAAC,GCCACCGCACGGGGAT,GAAGAGGAGGGCGAGC	B1_TCAAGACTCAAGCTGT-1,B1_CTCCGATCAGAGTCTT-1,B1_GAGGCAATCCCGTAAA-1,B1_CCCATTGCAAGCACCC-1,B1_TGGGCGTAGGACTGGT-1,B1_CCGTTCACATGGAACG-1,B1_ACGTCCTTCAAATGAG-1,B2_GTTGTCCCACCCTGTT-1,B2_GACTGATTCAGCTCTC-1,B2_ATTTCTGTCTGGGCGT-1,B2_TGAGGGATCCCATTCG-1,B2_ATCACTTTCGTCAAAC-1,B2_ACGTAACCACCGTGGT-1	B
B_clone_241	4	7	CGTGCGCGGAGACAAT,GACTATGTGATGAACT,CAATGTGTATTTATGA,AAGTGGATCCGCAATG	B1_ATGTCTTTCACAACCA-1,B1_TCAATTCTCTGACAGT-1,B2_CTAACCCGTCCTGAAT-1,B2_CACCGTTTCACGGTCG-1,B2_TAGATCGAGACCAAGC-1,B2_GGGAGTAGTCATGGCC-1,B2_TTCATTGAGTTGTAAG-1	B
B_clone_247	4	8	CCAGCCTGGGATCACC,CGCGCAGTGTGGCGAT,AGAAGGAGCAGCATGG,GGTAGTAACTCAACAG	B1_AAAGGTAGTACCGGAA-1,B1_ACAACCAAGTCACGCC-1,B1_TGCGATACAATGACCT-1,B1_TACTTGTCAAATCGGG-1,B1_CTGGTCTCACCAGCCA-1,B1_TCTACATCAACGATTC-1,B2_ACTTAGGAGGAACTCG-1,B2_GTGTGATAGGATTACA-1	B
B_clone_253	4	6	CTGAGGTACGTACGGT,GACTAGAACTAGGCGT,AAGACGAACAAAGGAC,AAGTGGCGATTTGCTT	B1_CCCTGATTCGAAGAAT-1,B1_TACCGAAAGTAAACAC-1,B1_CAACCAACACATTCTT-1,B1_GGCGTCAGTCCTATAG-1,B1_CCTCACATCCATATGG-1,B2_TGGTACAGTGCCAAGA-1	B
B_clone_260	4	2	ACAGGTCAACATGTTA,AATTGAGTGAACGATG,CTGCGCTGCCCGCCAC,GGAAGTAAGTGACTTA	B1_GCCAGCAAGCATCAGG-1,B2_AGAAGTACATTGCCGG-1	B
B_clone_303	4	3	GAAAGTGCATGAGGGG,CGGAAGTAGTTGCGTT,CATAGTCTAAGTATAC,AGTGGGTTGTGAATCA	B1_GCGAGAATCCCAACTC-1,B2_TTTGGAGAGCTCAGAG-1,B2_ATCTTCAGTGACACAG-1	B
B_clone_315	4	5	CTAGGAACAGTACCCC,GTGAAATAAATTATTG,ATGTATGAGGGTCGTA,ATGCGCAACGACCCCT	B1_CTGTGGGCATAGCACT-1,B1_CACGAATAGTGCCAGA-1,B1_CTTCAATGTAGCTGTT-1,B1_CTGCATCTCGATTTCT-1,B2_CCCTTAGGTAGATCGG-1	B
B_clone_317	4	24	CGGTACAACCTTACCT,GGTGCCTTATTTCAGG,GCCCAGGGATTTCCGA,GCGGATGGGTCCGCTC	B1_GGTGATTGTATCAGGG-1,B1_GTAACCAAGTACTCGT-1,B1_CACAGATTCGGATACT-1,B1_GTGCAGCAGGATGTTA-1,B1_GTGTTAGTCTGGGCCA-1,B1_AGGACGATCCCTCTTT-1,B1_ACGTAACAGCAGGTCA-1,B1_ACAGCCGTCCGATCTC-1,B1_GAGTGTTTCCATGATG-1,B1_CGGACACGTCGTCTCT-1,B1_TAACCAGTCTAAGAAG-1,B1_TATATCCAGGAAGTAG-1,B2_ACTTCGCTCAGGAGAC-1,B2_AGGAAATGTGAATATG-1,B2_AACCTGAGTTACGCCG-1,B2_CGGGCATAGGTCATAA-1,B2_ATCGGCGGTATCCCTC-1,B2_GCTACCTGTTATCTGG-1,B2_CCTTTGGTCGAAGCCC-1,B2_TTCATGTTCACCTTGC-1,B2_GTATTTCAGCTTGTTG-1,B2_GATGTTGGTGAGACGT-1,B2_TTCAATCAGCTTAGTC-1,B2_CTCAACCCAGGGATAC-1	B
B_clone_318	4	2	CAGTAGATAGGACTAC,AGGCGGCTAAGTCTGG,GTACGGTCCTCTAGAG,GGGTAGCTACAGCAGG	B1_CCACCATCAGACACCC-1,B2_GCCCGAACAACTTGCA-1	B
B_clone_442	4	4	CTCGACACGGATATAC,GGGGGTCACAGTATTT,GCATATATAAAAGTTT,GCGGGCACATCAGATA	B1_CACGTTCGTTCGATTG-1,B1_CATTCATAGTCTTCGA-1,B2_CACAGATCATGTCGTA-1,B2_ATTCCATCATGAGAAT-1	B
B_clone_443	4	2	CGGAAGAAAGTCCTAC,AAATAGAAGGATATAC,CTTGGAAGAAGTAGTA,ATGGCTCTCGGTAGTG	B1_ACAAAGATCCGGTTCT-1,B2_TCGAAGTTCAGAGCAG-1	B
B_clone_483	4	13	GGTCGGATGGAGCGAT,CCTGAGCACTAGACAG,GATAGCGTGACTAAAG,GTATGTACAATAGGTG	B1_CCCTGATAGAACAAGG-1,B1_GACTCTCGTGTCTTCC-1,B1_ACCACAACAGAACATA-1,B1_AGCGCTGAGAAGAACG-1,B1_TCATGCCTCGGCATAT-1,B1_GCTTCACCATAAGCAA-1,B1_GTCTGTCAGCAGCAGT-1,B2_AGTTAGCCACAATGAA-1,B2_GACCCAGTCGACACCG-1,B2_CATAAGCCAGCCCACA-1,B2_CTCCTCCAGCACTCGC-1,B2_CGTGATACACTTGAAC-1,B2_GCTGAATCAGTTCACA-1	B
B_clone_489	4	2	ACACGTGTAAGACGAT,GGATGTGGAGCTATAA,CGAGAATAAGTTACGT,CCCGAACGGAATGGGC	B1_TCCTCCCAGGTCACTT-1,B2_AGCTTCCTCGTTTACT-1	B
B_clone_502	4	8	CGCAGTGCGTGCACGA,GGGCGGATCTATAGTG,GACGGCGAGACGCGGC,GTATAGAGCATAAGAT	B1_AGTACCAAGTGGTCAG-1,B1_CATTGCCAGGGAGGCA-1,B1_TATTGCTCACCTTCCA-1,B2_GTAGGAGGTGGGTTGA-1,B2_CTACATTAGCACTCGC-1,B2_TGGAGGAGTAACTTCG-1,B2_TGAGTCATCGACATCA-1,B2_TCTTCCTGTGTTGATC-1	B
B_clone_547	4	12	CCGACGTTAAGAATGC,ATTCGTTAGTGTAGTA,CTACATCGAATACCAT,GTGTAGGTGAAGGAGT	B1_AGCGCCACAGCACAGA-1,B1_AGGCATTTCATTCACT-1,B1_AATGGAAGTCCTTGTC-1,B1_TCACACCGTCCCGCAA-1,B1_ACTGATGGTAACAGGC-1,B2_ATCACGAAGCGACATG-1,B2_CTCCACATCGTACACA-1,B2_TGATCTTGTAGTCGTT-1,B2_AAATGGAAGCAATTAG-1,B2_GTTACCCTCGCGTGCA-1,B2_TTGCTGCTCTCGCAGG-1,B2_TTGTTGTAGGCCTGAA-1	B
B_clone_565	4	2	AGGTATCAGATGCCAT,CTTGGCGGGCATGCAT,AGGGGCGCCCCAGTAG,GGTGACTTCCAGGCAA	B2_ATGGATCCAATCGCAT-1,B2_ATGAGTCCATGAAGCG-1	B
B_clone_611	4	11	ACCGGTGGAATACCGT,GACGCAAAGGGAGCTC,GGGCGTCACAATGCGT,AAATAGAGAGTGCTGT	B1_TTCCTCTTCAAGGTGG-1,B1_CTGTAGAAGTTGTCAC-1,B1_GTCATCCTCTGGGCCA-1,B1_CTACTATAGCCGCACT-1,B1_TCTACATAGAACCGCA-1,B2_TAGCACACACCCTATC-1,B2_GATGACTGTGCCGGTT-1,B2_TTTCGATTCCACAGGC-1,B2_CCTCACAAGTAAGGGA-1,B2_CAAGGGAAGGGACCAT-1,B2_ACATGCAGTAGGATAT-1	B
B_clone_625	4	8	AGTCATCCCGTTGAGG,ATAGCCACGGGAGCAT,GTGTAGGGGTCGAGAC,ATTGAGGTGCATCAAC	B1_TCACTCGAGATCGACG-1,B1_GGGCTCAAGCGCCTAC-1,B1_ATTCACTAGCTCCGAC-1,B1_CAAGACTAGCCTATTG-1,B2_ATGGGAGAGAGCAGCT-1,B2_CATCGTCCAGTAACGG-1,B2_GATGTTGGTAGTCTGT-1,B2_AACTTCTCATCATTGG-1	B
B_clone_628	4	3	ATATGAGGGTGTAGTG,AGCGAAACGATCATGT,GAATGCCCGGGAGGGT,AAACCTTTAACAACCT	B1_CGGGCATTCCGCGATG-1,B1_TCCATCGCAGAGTGAC-1,B2_CGGAATTGTAACTAAG-1	B
B_clone_636	4	5	CCATCTGGGTGGCATA,GCTGGAGGGTGTAACA,CAAAGTGTAATTGACT,ATTGGACAGCGAGGCA	B2_CGTGAATGTATGTCAC-1,B2_CACTGGGCATATCGGT-1,B2_TTTGTTGCATTGAGGG-1,B2_TACCTGCGTACTAGCT-1,B2_AGGAGGTTCGCATTAG-1	B
B_clone_650	4	19	GTTAAGTAGTTAGTAC,CTGTCATAGAGTGGGG,CGGAGATAAGACGGGG,GTATCAAACGTTGACA	B1_GCAGCTGCAATAACCC-1,B1_CCTAACCAGGTGCCTC-1,B1_GCAGCCAAGCTCCATA-1,B1_CCATCACGTCATATGC-1,B1_GCACGTGAGCGCTGCT-1,B1_TGTTGAGGTCTGTGTA-1,B1_TATTGCTAGGGCATGT-1,B1_GAGGGTACACATACGT-1,B1_CTTCTCTTCCTGTAGA-1,B1_CAAGCTATCCGTTTCG-1,B1_CACTGAATCGATACTG-1,B2_AATGGCTTCGATACAC-1,B2_GTCATGATCATGAAAG-1,B2_CTAGACACAGACCCGT-1,B2_ATGGGAGCACAAAGCG-1,B2_GTCGAATCATGGGATG-1,B2_CTACAGATCTGGTTGA-1,B2_ACTATCTTCACCTCAC-1,B2_TTCTTCCGTCTAGGCC-1	B
B_clone_654	4	5	GGATGCCTATCGATAA,ACTAGATTCGCGGGAT,CATCACAAGAGTCTTA,GGTTCTAGAGATATGT	B1_GAAATGAGTTCTTGCC-1,B1_CAGTGCGGTGGCAGAT-1,B1_GGAATGGTCTCGGGAC-1,B2_TGAGGGAGTGCATCTA-1,B2_GTCTACCTCGGAGTAG-1	B
B_clone_681	4	3	CGTAAAACCTAGCCCA,CTTTCTCTGGTAACTA,GTATCGAGGTGAGTAG,GTTTACACACTTAGTC	B1_TCCACGTCACGTAACT-1,B2_GGGACAAGTTTCCCAC-1,B2_GTTCTATGTGAAGCGT-1	B
B_clone_712	4	2	ATGTATGAGGGTCGTA,ATGCGCAACGACCCCT,ATGCCGCTCTGAATAC,CCTAGTGGCATGCGGC	B2_GTTACGAGTCCACGCA-1,B2_CTTACCGCACTTGACA-1	B
B_clone_737	4	7	ACCTGGTGCAATATGC,GTCTAAGAAATGATAA,AGACATTGGGTTCTAT,AGCTAGTACACCCTTG	B1_GAGGGTATCCCATGGG-1,B1_TCCTCTTTCTACGCAA-1,B1_CTACCTGCAGCTTCGG-1,B2_CTCATTAGTCAACGCC-1,B2_CTCCATGCACACGTGC-1,B2_CGTGAATCAGGCACTC-1,B2_CTGAGCGAGATGCAGC-1	B
B_clone_785	4	9	GAGAACTTGAGTATTC,ACTGCAGTGCGTCAGA,GCCCGACGGTCGGAGC,CATAATCTATTTCTTC	B1_GCACGTGTCCGCACTT-1,B1_ACCACAATCGCGGTAC-1,B1_TACCTGCTCCACTGAA-1,B1_ACTTTCACACCAATTG-1,B1_TTTGGAGTCATCACCC-1,B1_ATTATCCGTACTGCGC-1,B1_AAACGAAAGATGGCAC-1,B1_AACAAAGGTAGTCCTA-1,B2_GTTGTAGCACAAGGTG-1	B
B_clone_799	4	7	CTCTGCTAATTTGAAG,ATTCGACGGTCACTAA,ACGCGGACAAAGGCGA,GGGTAACAGCGAGTAG	B1_CACTGGGCATGACGAG-1,B1_ATGCGATGTACAAAGT-1,B1_CTGTACCGTTCAAACC-1,B1_AGGTTGTAGACGAGCT-1,B2_CCTCTCCGTTTAGACC-1,B2_CTGGACGCATTCACAG-1,B2_GAAGGACCAGGAGGTT-1	B
B_clone_896	4	3	ATTAACTTGGTCGTGT,GCCAGTTAACACGAAG,AAGGGCTCGGCAAGTG,GGTTGTTTATGGAAGG	B1_TCTGGCTCATTGCAAC-1,B1_ACTTCGCGTATGAGGC-1,B2_GTTACGATCCGTAATG-1	B
B_clone_936	4	5	ATATCTTTGTTTAAAG,CGGTCGCGCCGACTCA,AGGAGACTGCGCGTTG,CATGAATTAGGCGACC	B1_TTCAGGACATCGCTGG-1,B1_GGGTGTCGTCGTATGT-1,B2_TGATCTTCATAGGTTC-1,B2_GTGCACGAGTAAACGT-1,B2_GATTCTTAGCTGGTGA-1	B
B_clone_948	4	2	GTGTGCTGACTTGTAG,GCCAGGTACAGGGCAT,CTTTGATACTTGGTAT,CAGTACGGGCAGCAGT	B2_GCATCGGTCCCGTTCA-1,B2_TCTTTGACACATGTTG-1	B
B_clone_1035	4	7	GGAAATATGGAGGAAT,CGCGGTAGGATACCTG,GTGGACACGCATAGGA,GTGGCAACAAAGGTCT	B1_CCTTTGGTCGCAGATT-1,B1_AGGTCTATCTGAGAGG-1,B1_CGTCAAAAGAGTGACC-1,B1_AAGCGAGGTCCTCCTA-1,B2_TCCACCATCGTAATGC-1,B2_CTCAGAAAGGTTCCGC-1,B2_TAACTTCTCGGTCTAA-1	B
B_clone_1041	4	3	GAACGCAAATATGCTT,AACGCCACGACTCAAG,ATTACCTAGGCAAATT,ACGGATATGGCTGGGG	B1_CACACAATCAATCAGC-1,B2_ATCGGATAGGAGATAG-1,B2_GGGCCATAGCCGCTTG-1	B
B_clone_1057	4	2	GGTGGTATATGCATAT,ATAAGAAGGCGGATGG,GGGAGGGGGCAACGTC,ACGAAGGCGGAGAGAG	B1_GTGGTTAAGTAAGAGG-1,B2_GTGGCGTCATGGAATA-1	B
B_clone_1091	4	7	CTTACTCCCTGCCTGG,AGCTGTAGGGGGGGTG,CCATGGGCGTAGGTGA,ATATATAGGTACACCT	B1_TCATGGAGTAGCCCTG-1,B1_ATTGGGTTCCTGGGTG-1,B1_GGGACTCAGATAACAC-1,B1_GTGAGGAAGCAAGGAA-1,B1_GCACATACACTACCCT-1,B2_AGCTACACATTAGGCT-1,B2_TTGTGTTAGTCTGGAG-1	B
B_clone_1116	4	14	GGGTAAGCGTGGCGAC,GCCTGGGGAGAAGGGG,GTATGTTTCAATGGCA,ATTCGGAAATTGATGT	B1_AATGGAATCGCTCTAC-1,B1_GTGTAACAGGCTAGCA-1,B1_TTTACGTTCCATTGCC-1,B1_GCGATCGCAGAAACCG-1,B1_CAGTGCGTCATTGCTT-1,B2_CATACCCAGCCATGCC-1,B2_ACAGAAACATCCAACA-1,B2_CCTTCAGTCGCAATTG-1,B2_TGCCGAGGTTCTTAGG-1,B2_ACATGCAGTGCTCGTG-1,B2_AAGCATCTCACCTCGT-1,B2_GCAACATTCCCGTAAA-1,B2_CTAACTTAGAAACCCG-1,B2_TTTGTTGCAATCTAGC-1	B
B_clone_1140	4	4	GAGTGCAGGGTCACTC,GATCAGCACGGGCGTC,ATAGAGTGATCAGTTC,AACGGGTCGGTGCCTG	B1_GGGTGAATCATCTATC-1,B1_CTCACTGAGGGCAGTT-1,B1_CTACAGATCGCCAACG-1,B2_AAGCGTTAGAGGCGTT-1	B
B_clone_1155	4	2	AATGGAGAGTGGAAGG,GATCAATTCCATCTGG,GGTGGTTTCATACATG,GTATATCAAGATCATA	B1_CAATACGCAAGAAATC-1,B1_ACACAGTCATCTCATT-1	B
B_clone_1241	4	2	CATTCTCAACACATAT,GCCTGTGTGGCTCGGG,GAGTCGGCGAGCAATG,ATGTCTGTAGCTGGGA	B1_TTACAGGGTGATATAG-1,B2_ATGAGTCGTCGCACAC-1	B
B_clone_1298	4	19	AGGTGTAAACGGGGTT,GAGAGGTTAAACGGTA,CCAACTAGCAGGGGAT,ATCAGGGGGCCAGTGT	B1_GCATGATCAGCTCGGT-1,B1_GCATGATCAAGCAGGT-1,B1_TACGGTATCTGCACCT-1,B1_CGGAACCGTAGTGCGA-1,B1_TATACCTAGCCTCACG-1,B1_GATGCTAAGGACCCAA-1,B1_CGACAGCAGCTAGATA-1,B2_ACGTTCCGTTCAGCTA-1,B2_GAGCCTGTCCCGTTGT-1,B2_GTTCCGTAGCCTGCCA-1,B2_TACCTGCTCTAGACCA-1,B2_CGGAATTTCAACACCA-1,B2_ACGTAGTTCACTGATG-1,B2_CTATCTAAGGAGGGTG-1,B2_CGGGTGTTCCACACCT-1,B2_GACCCTTGTGAGTTTC-1,B2_AACCTGATCATGGGAG-1,B2_AGACCCGCAGTAACCT-1,B2_CAACCTCAGTTACTCG-1	B
B_clone_1354	4	7	GTCACATGCAATAAAA,AAATATGGGTGACCAC,ACGTAAAAGACTCTTT,CACACCAGGCGCGACG	B1_CCAAGCGCAGAAACCG-1,B1_TGGTACACATCCCACT-1,B1_AAGCATCAGGCGAAGG-1,B2_ATACCTTTCCGTCACT-1,B2_GTTACCCGTACAAGCG-1,B2_CGTTAGAGTCTTGCTC-1,B2_TGGTGATCATGACTCA-1	B
B_clone_1390	4	2	CAAAATGTGTATAAGG,GGTACCTAATGTCGCT,GTTCGAGTAGGCGAGC,GAACAGTACACGAGTG	B1_TATTGGGCAGCAATTC-1,B2_TACGCTCGTTCAAACC-1	B
B_clone_1449	4	2	AGGCGTGTATAGGGAA,ACGCACTAAAATAAGG,GTGTAAGCCTAGATGT,GTCTGTTTGGAACTGT	B1_GTGGTTAGTCCACAGC-1,B1_ACTTTGTAGTGCGACA-1	B
B_clone_1479	4	3	GCCTCACACAGTATAA,ATCTCGTGGTTCGATG,ACATGCAGGGTCGCGA,AAGGCGTGACTAGCCA	B1_TTTGGTTAGTGCAAAT-1,B2_ATGAAAGAGACAGCTG-1,B2_TTTATGCAGCTTTGTG-1	B
B_clone_1517	4	2	GCATAGGCATAAATAT,CAGGGGGTATTGGTGC,GGCACGATATCTAAAT,ACATACTTAAGAGGTT	B1_TTTCAGTCAGTTCTAG-1,B2_GGCGTCAGTCCCTCAT-1	B
B_clone_1706	4	3	AAGCATTCAAGAAGTG,GCCCAAGGGCTCACAT,AGCCGTGACCGCCGTC,GGGGGTGTGTTGAGGA	B2_CGTGCTTGTCCAACGC-1,B2_GCTTCACGTAACGGTG-1,B2_CTGTCGTAGGCTCACC-1	B
B_clone_1813	4	2	GTGTAGAAGTAAGAAC,CGACGTGAATGTAGAC,CGTCAAAGGATTAAAG,CTTTACGGCAATCACC	B1_GTTGAACAGCACGATG-1,B1_CCAAGCGGTTCAGTAC-1	B
B_clone_1846	4	2	CAAGCAGTGCGCGCGG,CATGGTCCGCGACGGC,CCCACGTAGAGAGGTT,GGGTGCGGGCTGCGAT	B1_AGGTAGGGTAAGCAAT-1,B2_TTGTGGATCATCACAG-1	B
B_clone_1940	4	2	GTTTGGATGGGTGGTT,GAGACACGCTACGATG,GTTTCACGAGCACTAT,AGTTGTTTATCGGTGA	B1_CCACACTTCTGTAAGC-1,B2_CAGCAATGTGTGTACT-1	B
B_clone_1986	4	2	GCGGCCGACCGTAGCT,GCGTCCGGGGCAGGGG,ATGGGGATATGGGGAT,GCGGGGACGGTGGAGC	B1_AGGTCTACATCCAATG-1,B2_TACCCGTAGTTGCGAG-1	B
B_clone_2067	4	5	CTAAGATCATGAGCAT,GCCTGGTTGTGTATAA,GAGTACTCGTGTAGTG,GTAAGAATCAAAGTGG	B1_TTACCATAGAGTCAAT-1,B1_GATAGAAAGATGCCGA-1,B1_TTCCACGTCCGCGATG-1,B1_GGCTTTCCAGCAAGAC-1,B2_TCAGGTATCCGTCCTA-1	B
B_clone_2096	4	4	AGGGGGTAAGGAAGAT,GGCGGGGAATATGGGA,CGGTGGCGGTATACCG,GGGTATTTCCACAGCT	B2_ATTCCTATCTGCAGCG-1,B2_TAATTCCTCCTCTTTC-1,B2_AGCGTATGTAGAAACT-1,B2_GCTGCAGTCCGAGAAG-1	B
B_clone_2552	4	2	GTCGAGCGGCTGCCGC,ATTGAGTAAAAAGCCG,CTGCAGTAGTTGCATC,AGACCAAACCCCCCCG	B1_TACTTGTAGGCTGAAC-1,B2_CTGCATCAGCGTTAGG-1	B
B_clone_2624	4	2	AAGTAGCGATCAATTT,ATGGGGTAAGTGGCAA,GTGCCGTCGGATGTTC,CGTTATTGGTGGCCCC	B1_CTATCTAGTATGGAGC-1,B2_GTGGAAGCACAAATAG-1	B
B_clone_3139	4	2	CCGCAACGGACGATGG,AGGCAAACGCTTGCTT,ATATATGTATTCGGCA,GCGGGTGCCGACGGAT	B1_CAATACGCACGAAAGC-1,B2_ACGTTCCTCTCGTTTA-1	B
B_clone_23	3	51	GTACGGTTCGGGGGTG,GTTTCCTAGTTCGATT,GGCGGTAGCGGGGGCC	B1_GTAGGAGGTTCATCTT-1,B1_CAGCCAGTCATAGAGA-1,B1_GTGGAAGTCTTACTGT-1,B1_CTACGGGTCGTTCTGC-1,B1_TTCTCTCCATCCAACA-1,B1_CATAAGCTCTACTGAG-1,B1_GTGCAGCAGTTGGCTT-1,B1_GATGCTAGTGCAATAA-1,B1_TGGTACAGTCCCACGA-1,B1_AGGAAATCACAGCTGC-1,B1_GTAGAAAAGCACTAAA-1,B1_CACTAAGAGTAGTCTC-1,B1_GCAACCGGTACGGGAT-1,B1_TCAGCAAAGGTCGCCT-1,B1_CGCCATTAGAGGTGCT-1,B1_CGTTCTGGTGGTAACG-1,B1_GAAACCTTCAGTGTGT-1,B1_ATCCGTCGTTACGGAG-1,B1_CAGCAGCTCTCATTGT-1,B1_TACTTACAGAATTCAG-1,B1_CTGAATGAGTACGTCT-1,B1_ATGCCTCTCCGTATGA-1,B1_ATAGAGACACAAGCTT-1,B1_AGGACTTGTTGGACTT-1,B1_TACTTCAGTCCTACAA-1,B2_GAGATGGTCGGAACTT-1,B2_CTACGGGAGTGCACCC-1,B2_AGATCCAAGGTAGTCG-1,B2_CTTCCTTGTTCCTAGA-1,B2_GCTTCACCAAAGCTCT-1,B2_GTCTCACAGCATCCTA-1,B2_AGAAGTATCCAGCTCT-1,B2_GAGTCATCAATGCAAA-1,B2_CTTCCGAAGTGCCTCG-1,B2_AGATCCAGTACGTTCA-1,B2_CAACCTCTCCAAGCAT-1,B2_CTGTGAATCGACCAAT-1,B2_GAGTGAGCAGCGTATT-1,B2_AGACAAAGTTATGACC-1,B2_CAGGGCTAGAGCAAGA-1,B2_CGTGCTTCAGGTACGA-1,B2_CAAGCTAAGGCCCACT-1,B2_CCTCAGTCAGACACAG-1,B2_AGCGATTTCTACCACC-1,B2_CACGAATAGTTCCGGC-1,B2_CTAAGTGAGATAGTGT-1,B2_TAGCACAGTTGCTCGG-1,B2_GTGCTGGGTCTGTGTA-1,B2_TTCTCTCAGTGATCGG-1,B2_GAATCGTAGGGTTAGC-1,B2_TCCTCTTAGGTTCCGC-1	B
B_clone_25	3	15	GTTACATTGGTTAGTC,GTGGCGGGGGTACAGT,GGAGCTCTGACTATTA	B1_TTTCAGTCAGCGCTTG-1,B1_GACTTCCCAACACGTT-1,B1_CCACTTGAGCCGGAAT-1,B1_TCATTACGTCCCTGAG-1,B1_ATCGGATAGAAGTGTT-1,B1_TACGTCCAGGGTACAC-1,B1_AGACAAAGTGCATGAG-1,B1_CATTCTAAGTAGTGCG-1,B2_TGTGAGTAGTGCAAAT-1,B2_GGCAGTCAGGTCCGAA-1,B2_AAAGAACAGCGAGAAA-1,B2_TTGGGATAGTTGCGCC-1,B2_CACTGTCTCTAGTACG-1,B2_GTGTTCCGTGTCCGGT-1,B2_GGGCTACGTTGCCGAC-1	B
B_clone_54	3	9	CGTAGAAGGCCGATTG,CAGACCCCCGGTATGC,GTAGACCCAAGTGAAT	B1_TCACGGGAGACGCATG-1,B1_CTTCCGACATAGCACT-1,B2_TCGAACACAAACTGCT-1,B2_CGTAATGAGTGTGTTC-1,B2_CGTAGTACAGAGCCCT-1,B2_CCCTCAATCGGACAAG-1,B2_TAACTTCGTCTAATCG-1,B2_GTCATGAAGACGATAT-1,B2_CTCCCTCAGCCTTGAT-1	B
B_clone_65	3	13	ATAAGTCACGGAGATA,AACTGGTGGTAGCTCG,CCCGGGCTCTTAGTGG	B1_GTTGTAGTCAAGAATG-1,B1_AGTGTTGCATTGCCGG-1,B1_GTTGTAGAGGTTGTTC-1,B1_TCACAAGGTCGGCCTA-1,B1_GGGCCATAGTAGAGTT-1,B1_TCTTGCGAGCTGACAG-1,B1_TCGTGCTCAGGCACAA-1,B2_AAGACTCGTCGTGCCA-1,B2_GTTACAGGTGATAGTA-1,B2_TTTGGAGGTGTCATCA-1,B2_TGCACGGAGCGCACAA-1,B2_TAGGTTGTCTGGCTGG-1,B2_TTGGTTTTCGGTCAGC-1	B
B_clone_69	3	29	AGCTGGTACACCCGAG,CGACATTGGGGGATGC,CATAATATCAGGGTAT	B1_TCTAACTTCTCATTAC-1,B1_ACACCAACAAAGGCGT-1,B1_TTTCCTCAGCTCCACG-1,B1_CAGGCCACATAGGCGA-1,B1_TATTTCGTCGAGCACC-1,B1_TCATTGTAGTCTGGTT-1,B1_ACGGTTAAGCAACTCT-1,B1_AAGCCATAGGTAGGCT-1,B1_CTGAGCGAGTCACGAG-1,B1_AACCATGGTGTTCCTC-1,B1_ACTCCCATCAACGAGG-1,B1_GTATTGGCAGTCGGAA-1,B1_CCCTCAATCTTCACGC-1,B1_ACCATTTCACTCAGAT-1,B1_TGGTGATTCAAGTGTC-1,B1_CGTAAGTTCCGATCTC-1,B1_CGAATTGCACCGTGCA-1,B1_TCGTGGGAGGTCTTTG-1,B1_CTTCTCTCAGATCCTA-1,B1_GCAACATGTTACGCCG-1,B1_GTAGAGGCAGGCAATG-1,B2_TAGGGTTTCCACTTCG-1,B2_ACAAAGAAGCTAATCC-1,B2_AACAAGAGTCCAACGC-1,B2_GTTAGACGTAACCAGG-1,B2_AGGGTTTTCAGCTAGT-1,B2_TCCCACAAGTGAGTTA-1,B2_ACTCTCGTCGCTCATC-1,B2_CCTACGTGTTTCGGCG-1	B
B_clone_131	3	7	GTAACTTTGTGTAAGC,CCTTGCGCGTGTGTAG,GTGGGAGAGCCGGGGG	B1_AGCTCAATCGTGCTCT-1,B1_GCATGATGTATCCTTT-1,B1_ATCGATGCAACACGAG-1,B1_TTCGCTGAGGCGTTAG-1,B2_GTGCGTGCAATGAGCG-1,B2_CCACGAGAGCGAACTG-1,B2_TATGTTCCATTGAAAG-1	B
B_clone_144	3	14	GGGGGAGAAATAGAGG,AGCGGTTGAGTTGCGG,AGGGAGGCAGGTATTT	B1_CATGAGTAGGGATCAC-1,B1_TATTGGGAGAGGCGTT-1,B1_CTGTCGTGTTAAAGTG-1,B1_GGGTCACCAGAGATTA-1,B1_TTGACCCAGGGTTAGC-1,B1_ATCTTCACAGGCTATT-1,B2_CATGAGTCAGTGTATC-1,B2_ATGATCGCAAATACAG-1,B2_CGCCAGATCACACCGG-1,B2_TCAGTGAGTGGCTGAA-1,B2_GTGAGTTGTTAGAGAT-1,B2_CATCCACAGCATGAAT-1,B2_TACATTCGTAGGCAGT-1,B2_CTTGATTGTCAAGCGA-1	B
B_clone_191	3	4	GGGGGGCCGCCGACGG,GTTACCACCGAGGTCT,ATGTGTAAGCTTAAGG	B1_GGTTCTCCACTAAACC-1,B1_TTCGATTCAGGCAATG-1,B2_AACGGGAAGGAAACGA-1,B2_GCCATGGCACATACGT-1	B
B_clone_200	3	2	CAAGCTCGATCGACAG,GGCAAGCTATTGCATA,GAATAGTAAGTGAAAC	B1_AACCTTTTCAAGCTTG-1,B2_CCTCTCCGTCCACAGC-1	B
B_clone_218	3	5	CTATAGCGGGGGAATG,GTGGGTAGGTTTAATT,ATTGATGCCGAAGCCA	B1_AGTGACTAGAGCGACT-1,B1_ACTTTCACAGCGACCT-1,B2_GAAATGATCACAATGC-1,B2_TCATGGAGTAGATCCT-1,B2_TGCGACGTCCATACTT-1	B
B_clone_327	3	31	CTCGACACGGATATAC,CAATGAGAAGAAGCTT,GCATATATAAAAGTTT	B1_TACGTCCTCTCAGTCC-1,B1_CGAAGGACAGACCTGC-1,B1_CATGAGTGTTGGAGGT-1,B1_GTGGAGAAGGGCAGTT-1,B1_GAGAAATTCGAGATAA-1,B1_AGGATCTGTCTATGAC-1,B1_GTGGAGAAGGATTTCC-1,B1_GGGTGTCGTCCTTGTC-1,B1_GACAGCCGTCGTCAGC-1,B1_GTCCACTTCCTGTACC-1,B1_ATTCTACTCTGATGGT-1,B1_CATTGTTCAAGGTTGG-1,B1_GCTGAATAGCTCCGAC-1,B1_AATGACCCAATCGAAA-1,B2_ATCGTAGCAGCTGTTA-1,B2_AACGGGAAGAAGGCTC-1,B2_TCACAAGTCCGTCACT-1,B2_ACGGTCGAGGGCAGAG-1,B2_GTCAAGTCATGGGTTT-1,B2_CCGATGGGTACGTGTT-1,B2_GCCAGGTAGCCATTCA-1,B2_CATGCAACATGACTAC-1,B2_AACCTGAGTTACAGCT-1,B2_GTTGTCCAGGTTGTTC-1,B2_AGCGCTGGTGAGGAAA-1,B2_GGTGAAGAGGATACAT-1,B2_CCGTAGGCATCAGCAT-1,B2_ATCAGGTTCTTGGAAC-1,B2_AGTTAGCAGTTGCGAG-1,B2_ATTCCCGGTTCCGCTT-1,B2_AGTACTGCAGCGTATT-1	B
B_clone_330	3	2	AAGGGTTACGTGGAGT,CAAACGCGGCTGAGTC,ATATATCGATTACGTG	B2_CATCCACAGAGAGCAA-1,B2_TCCTCGAGTTTACGAC-1	B
B_clone_340	3	6	CCGCGTCCGAACAAAA,GGCACGGGATGGCTAA,AAATCCATAAAAATAA	B1_GTTTACTAGCGACTAG-1,B1_GAAGGGTAGGGAGAAT-1,B1_GAAGTAAAGATTGCGG-1,B1_GCTCAAATCGAAGAAT-1,B2_ATGTCTTGTACAGTTC-1,B2_TCATTACAGTTCATGC-1	B
B_clone_351	3	14	GTTCGTTCCCACGGTA,ACACGTTAATGTAAGG,CTGAGCTACGATCTTT	B1_GGAACCCGTAGTGTGG-1,B1_ACTGATGGTAGGATAT-1,B1_AGTAGTCGTCGAATGG-1,B1_GTTGCTCGTAACGATA-1,B2_TCCGAAAAGAACTTCC-1,B2_TAGGTACAGATGTAGT-1,B2_ATCAGGTGTGCATCTA-1,B2_GATTTCTGTTACCTGA-1,B2_TTCCTCTAGCAAGTCG-1,B2_TCTTGCGGTAGCGATG-1,B2_AGGGCCTCACTCGATA-1,B2_TGTGCGGCAACGTATC-1,B2_AGAAGTACATGAGGGT-1,B2_AGGTCTACAACCCGCA-1	B
B_clone_378	3	18	CGTAATCAGAATGCCG,GTGAGGGGGAGGGTGG,CGCACGTTGAAGACCA	B1_AGGGCTCCAGTTCCAA-1,B1_TCCGAAACAATCTCTT-1,B1_TTACCGCCAAATTGCC-1,B1_AGACTCAAGGGCAATC-1,B1_AAGCGAGAGACGCTCC-1,B1_TTGGGCGTCGCAAGAG-1,B1_GAGGCAACAATCACGT-1,B1_GTGGGAACAGTCCCGA-1,B2_CCTTCAGTCGCTTGCT-1,B2_TTTGGAGCACCACATA-1,B2_CGAGAAGCAGACTGCC-1,B2_CATCCGTGTATCACCA-1,B2_AGGCATTGTTTGTGGT-1,B2_TTCTGTAAGCTATCCA-1,B2_ATAGACCGTCGAGATG-1,B2_GTCAAGTAGCAGCACA-1,B2_GAAGGGTCAAATCAGA-1,B2_CTCCAACGTAGAAACT-1	B
B_clone_397	3	18	GGGAAGATGTGGCGTA,ATATGGATATGACCAG,CAATCCATACAACACA	B1_GTTAGTGAGATGCTAA-1,B1_GCGGATCGTTATTCTC-1,B1_AGTACTGGTTCCTACC-1,B1_GAGAAATCACGGTGAA-1,B1_ATGAGGGAGAATAACC-1,B1_ATGTCCCGTTCCGCAG-1,B1_GGGCTACCACACTGGC-1,B1_ACTTATCTCTGGTGCG-1,B2_GCCAGCAAGGCCCACT-1,B2_TCGCACTCAGCAAGAC-1,B2_AGATAGAAGTACTGTC-1,B2_CGCATGGAGTATCCTG-1,B2_GTCAAACAGGTTTACC-1,B2_GAATAGATCGTGCGAC-1,B2_CCTCCTCAGGAGGCAG-1,B2_TAGAGTCCAACAGATA-1,B2_TTTCATGCACACGGTC-1,B2_ACTTCGCTCAACCGAT-1	B
B_clone_407	3	9	CTTCCGCTGCTAATCA,GTCTCATGACAGGAGG,ACCAGTCCATGCGTGC	B1_TGTGATGTCAACCCGG-1,B1_CCGTAGGCACTTCCTG-1,B1_TACTGCCTCGCCTAGG-1,B2_TAGACTGCACTTACAG-1,B2_TGATCTTCAGCACCCA-1,B2_GGGTTTATCTAGAGCT-1,B2_TTGCATTGTAGCTTAC-1,B2_CAGTTCCCAAGCCATT-1,B2_TCTACATCAGCGCTTG-1	B
B_clone_429	3	5	GTATGGTTCGTTGGAT,GGCTGCCTCGTGCAGA,CGATGGTACGATAACT	B1_CCTATCGGTCTAGATC-1,B1_AACGAAAAGCATTTGC-1,B1_CAGATTGAGTTGGGAC-1,B2_TTGGGTATCGGACCAC-1,B2_CATGCGGAGTGCGCTC-1	B
B_clone_464	3	5	GGAGAAAGACATCTCG,AATGATTCGCGTACGT,GACAGGGAGAATGTTC	B1_CAGATCAAGGGTTTCT-1,B1_GCGTGCAAGTTGCATC-1,B1_TAACGACTCACTGAAC-1,B2_AAGTCGTAGATACAGT-1,B2_CTGGTCTAGTAGGTTA-1	B
B_clone_503	3	16	ATTCACGCCTCGGGGG,GGTTCCCCGATGGGTT,ATCGAGGTGAATATAG	B1_GTGGTTACATACCGTA-1,B1_TCATCATGTGTACGCC-1,B1_GAAATGAAGTGCCTCG-1,B1_TATCTTGTCCCGAGAC-1,B1_GCTCAAAGTCACCGAC-1,B1_TTATTGCCATTGGATC-1,B1_TCTCCGACATGCCGGT-1,B2_AAGACTCAGCCGCACT-1,B2_GCACATACATCCTCAC-1,B2_TAACTTCCACAAAGTA-1,B2_AGTCTCCAGTTGTAAG-1,B2_CTCATGCAGACGGTTG-1,B2_TCACTATGTAACGGTG-1,B2_TGGGCGTAGACTAAGT-1,B2_ACCAACACAGACAAAT-1,B2_TCAAGCAGTACCTTCC-1	B
B_clone_519	3	4	AGCCGTATAGCGATCC,CACTAGTGCGGCAAAC,GCGAGTTAACGTATGT	B1_TCCACGTTCCTGCTAC-1,B1_TTACAGGAGTAGTCAA-1,B1_TAACTTCTCCTGTAGA-1,B2_AGCGTATGTGGACAGT-1	B
B_clone_541	3	2	ATATCTTACTCACCCT,AGTTGGGGATACATAG,CCCTGGGGGAAAGTCT	B1_GTAACCATCGATCCCT-1,B2_TCATGAGTCATTGCGA-1	B
B_clone_546	3	5	AGGCCAGCCTACGAGT,GTTTATAGCGTGAATA,ATAGATGACTTGAATT	B1_TTCATGTAGATGAATC-1,B1_TGTCCTGAGTCATAGA-1,B2_ACAAAGAAGGGTTTCT-1,B2_TCTATCAGTCTGTGCG-1,B2_GGTAGAGTCACCTCTG-1	B
B_clone_555	3	18	GGAACGCGAGATCGGG,CGATACCCCCGGGGAG,GGTTCGGGGGGTCTGC	B1_CCACAAAAGGCTAAAT-1,B1_ATGCGATTCCATTTCA-1,B1_AAGCGAGGTGGGACAT-1,B1_TCGCTTGAGAACGTGC-1,B1_CTGGTCTCACGAAGAC-1,B1_TACAGGTAGGATTACA-1,B1_AATGGCTGTGTCTTAG-1,B1_AGACAAAAGGAGTCTG-1,B2_TCCATGCGTTCCGCAG-1,B2_ACCAACACAGTTAGGG-1,B2_ATCGTCCTCCAGCACG-1,B2_TGTAGACTCGTCGATA-1,B2_CCTTGTGAGGGTACGT-1,B2_GACTTCCTCCGACGGT-1,B2_CAGTTAGGTGAGCAGT-1,B2_GGTAGAGCACGACTAT-1,B2_ATATCCTTCGAGCCAC-1,B2_TCATCCGAGGCACGAT-1	B
B_clone_592	3	16	GTTACGTCAGAGCTGA,AAAGGAAGGATTGGAT,ACTACGATCAAAGTAG	B1_AATCACGGTCTTCATT-1,B1_AGACCATGTCGAATGG-1,B1_CTCATCGAGTAGCTCT-1,B1_ACGTACAGTGCGACAA-1,B1_ATTGTTCAGACATACA-1,B1_ACTTCCGGTAGGGAGG-1,B1_GTCTGTCGTGTCCACG-1,B1_AGAACAACATTGTACG-1,B2_GCGAGAAAGGTTGGAC-1,B2_CCTAACCCATTAGGAA-1,B2_CCCTAACGTCCTTTGC-1,B2_AACCAACTCAGGACAG-1,B2_TCAAGCATCATTCACT-1,B2_CGCCAGAGTAAGCGGT-1,B2_GGCAGTCTCTGTACAG-1,B2_TCGGGACTCAAAGGAT-1	B
B_clone_600	3	2	ACGACAGTGAACCGAT,GGGCCCCCGCGCGCGA,GCGGGTGAGAGGGGGA	B2_TAACCAGGTTAGTTCG-1,B2_AGCCAATAGTATAGGT-1	B
B_clone_620	3	2	GAGTCATTATTTAGGT,AATCCCTGCAAAATTG,CGCGGAAGGGGAGTAC	B2_GTATTTCTCGTGTTCC-1,B2_TTACCGCTCTTACCAT-1	B
B_clone_634	3	13	AATCCGAGGTGTGGAA,GTGTATACGCATGTGT,GGAGGGGAAGCACTCT	B1_TCTGCCATCAGCAATC-1,B1_CCTTTGGAGGTACAAT-1,B1_TACGGGCAGGTATAGT-1,B1_GAAATGAAGTAGGAAG-1,B1_CGACAGCCAAGTGGTG-1,B1_GCATGATTCAGCAGAG-1,B1_TGTGTGAAGCATGCAG-1,B2_AGAGCCCAGAGCAGAA-1,B2_AAGTGAAGTACACGCC-1,B2_AAACGAATCCTAAACG-1,B2_TCGACGGAGTTCCGGC-1,B2_CAGTTCCTCTTTCCGG-1,B2_TCATTACCATGACACT-1	B
B_clone_749	3	13	GAAGACAGGGTAAAGT,ATCAATATAGTCACAA,CGAGGTCCCGACGGTG	B1_GCTCAAACACCCATAA-1,B1_TGTGAGTAGTGCCGAA-1,B1_CAACCTCGTTATGTCG-1,B1_GGGTATTCAAGTCATC-1,B1_GGAGGATTCCGATAAC-1,B1_ATCTCTATCGGCATTA-1,B1_GCCCAGAAGTAAACGT-1,B1_GAATCGTAGGACAGTC-1,B1_TATCTTGGTGCCTGAC-1,B1_ATCTTCACACATTCTT-1,B2_CAGGCCAAGCCTCATA-1,B2_ATCGGCGAGTAATTGG-1,B2_GTTAGTGTCCCGAATA-1	B
B_clone_765	3	6	ACACACGAAGGGCGCT,AACTGTAGCAGGCCGA,AGTTAATTAAGAGTGC	B1_TACGGGCCAGCACACC-1,B1_ACCACAAAGTAGAATC-1,B2_AGAAGTACAAGCACCC-1,B2_ATTATCCTCACACCGG-1,B2_GAATAGAGTTCGGGTC-1,B2_GTTGAACCAAGAGTTA-1	B
B_clone_775	3	40	ACGCGTTCACTTCTTT,AGCAATATGTTCAAAA,AAGCGGGGAGGGAATC	B1_ACACAGTAGACGGTCA-1,B1_AACGGGATCTCAACGA-1,B1_CATCCGTTCTCACTCG-1,B1_GCCTGTTCAAGACCGA-1,B1_TGTTGGAGTTAAACAG-1,B1_AGGAGGTTCTATCGTT-1,B1_CAGATACGTAGCGTCC-1,B1_CTGGCAGAGTCTGCGC-1,B1_TGAGGAGGTACCGTGC-1,B1_TGACTCCTCTTGGGCG-1,B1_CTCGAGGGTAGCGCCT-1,B1_GGGACAAAGACCAAAT-1,B1_AACACACGTACAGAAT-1,B1_GCCATGGCATGGTGGA-1,B1_CAATCGAAGGAACGTC-1,B1_TTGGGATTCTAGACAC-1,B1_CGGAACCGTGCCTTTC-1,B1_GGAAGTGGTGTCATTG-1,B2_TCACTCGAGGCCTGAA-1,B2_GTTTGGAGTCGAGCAA-1,B2_AAAGGGCGTCATACCA-1,B2_AATGGAATCCGTGGGT-1,B2_CAGATCATCCTCTAGC-1,B2_AATCACGAGCTGGCCT-1,B2_GTTGTAGTCAAGCCTA-1,B2_CATGCGGGTATGAGCG-1,B2_CGTCAAAAGTAAACGT-1,B2_CCACCATGTCGTATTG-1,B2_TTCTAACTCGTTGCCT-1,B2_GCCAGGTTCCCAGGAC-1,B2_CTGATCCAGTGGCCTC-1,B2_AACAAGATCTCTCGCA-1,B2_TCATTGTAGGTCGCCT-1,B2_TCCAGAATCGCGCTGA-1,B2_ATAGAGAAGAAATTCG-1,B2_ATATCCTAGTTCCATG-1,B2_GGTCTGGCATCTTAGG-1,B2_AATGACCTCCAGGACC-1,B2_ACACTGAGTTTGCAGT-1,B2_CCCGGAACACTCTGCT-1	B
B_clone_782	3	3	ATATGGCCGTGTGCAG,GGCACTTAGGGGGGGT,AGGTAAGCCGACACTC	B1_TCACTCGAGCTTTCCC-1,B1_CTTGATTAGGACACTG-1,B2_CAAAGAACAAGGTCAG-1	B
B_clone_822	3	15	AAATAACCGGGTGCGT,GTTTGGGAGTGGGAGG,GAGAGAGAGCGAACTT	B1_AGGTCTAAGTGGTCAG-1,B1_AACCCAACAGCACGAA-1,B1_AAGACAATCACCTCAC-1,B1_AACCCAAAGATGCAGC-1,B1_TGCACGGCATGGAAGC-1,B1_TTCCTTCCAGCGCGTT-1,B1_ACTATTCGTCTGATAC-1,B1_CTTTCGGTCCACTAGA-1,B2_GTCACGGGTACGATGG-1,B2_CATGCGGAGGTTAAAC-1,B2_TTAGTCTTCGGTAAGG-1,B2_AGTCTCCAGGGAGAAT-1,B2_TACCTCGGTAGGGTAC-1,B2_TCGCAGGGTCCAGGTC-1,B2_AGGCATTCAAGCAGGT-1	B
B_clone_859	3	14	GCACACGGGGTAGGGG,CGTAGGTTAGCGACGT,CCGGGGTTGTAGGTAA	B1_TGATGGTAGGACTTCT-1,B1_GGAAGTGTCCGTGACG-1,B1_TATCTTGTCGGTGTAT-1,B1_CGCCATTCAAGCTCTA-1,B1_CTCCAACCATTATGCG-1,B2_CGTAAGTAGTATGGAT-1,B2_ATCGTAGCATCACCAA-1,B2_TAACCAGCACGTCTCT-1,B2_CCTCTCCAGGATATGT-1,B2_AGCTCAAGTTATGACC-1,B2_TCAATCTTCCCGTAAA-1,B2_CTCAGGGAGCTGGTGA-1,B2_TATGTTCAGATAACAC-1,B2_CCTTGTGCACTGTGAT-1	B
B_clone_912	3	6	CTCAAGTTAGTAAGGG,ATTTGTGTGGAAATCC,AGGGAATGGAAGCTAT	B1_CTACGGGAGCTGACAG-1,B1_GATCATGAGAGCCGTA-1,B2_GGCAGTCCAACCGCCA-1,B2_CTGCTCATCTTACGTT-1,B2_AGGTCTATCGACTCCT-1,B2_TCATCCGGTCAATCTG-1	B
B_clone_922	3	10	GTGGGGATACCAAAGG,CCTTACTACATTAAAG,GACAAATAGGTTGAGA	B1_GCATCTCGTCTAACTG-1,B1_AGACCATAGAAGTATC-1,B1_CCCAACTGTAGGACTG-1,B1_GGCACGTTCCACCTCA-1,B1_CAGCAGCGTTCTAACG-1,B1_AGTACTGAGTGGAAAG-1,B2_AGACACTTCTCAGTCC-1,B2_ACTTATCCAGTGTGGA-1,B2_AGCGTCGCAGGTTCGC-1,B2_CTCTGGTTCGGTATGT-1	B
B_clone_933	3	4	GGTTATTCGACTCAAA,GTGAATCAATGAATTA,AAGCATGGCAATAATG	B1_CATGCCTTCTTGGCTC-1,B2_GAAGCCCGTCTGTGGC-1,B2_TCAGCAAAGTCTGGAG-1,B2_ATCCTATAGGTTAAAC-1	B
B_clone_966	3	3	ATACGGACAAATCACC,ATCAGGATAGTAGAAA,AGCTCACCACTCGTCC	B1_ATCACGACACTCGATA-1,B2_TCGGGCAAGCCGTTAT-1,B2_ATGAGTCTCACATTGG-1	B
B_clone_975	3	5	GCGAATGACCTTATAA,GTATAAAAATTGGGGT,CCTACTGCAAAAGGTA	B1_CGCCATTGTTAGAGAT-1,B1_CTTCAATGTAGCACAG-1,B1_AGCTACAGTCGCTTAA-1,B2_AACCACAAGGAATCGC-1,B2_GTACAGTTCGCTTACC-1	B
B_clone_978	3	6	GAACATTGAGAGAAGA,CGACGATTACATACAC,ACGCCTGTAGTTAAGT	B1_GGGTGTCAGAATTGCA-1,B1_TCTGCCATCTCTCTTC-1,B1_CCTCCAACAGCCGGTT-1,B2_GCTGGGTTCTTAGGAC-1,B2_GATAGAACAGGTTTAC-1,B2_CTCCCAACACCAAAGG-1	B
B_clone_988	3	8	GGTAAGTCAAGGCAGA,GAGTGGGAACATGGTA,GCCGCTGCGGCCAAAT	B1_ACGTTCCCACTATCGA-1,B1_GAGTGAGCAAGCTACT-1,B1_TCCGTGTCATGAATCC-1,B2_AGCGATTCACTAAACC-1,B2_CACACAATCGGAATTC-1,B2_GTGCACGAGATGAAGG-1,B2_GTGGTTAAGTGAGGTC-1,B2_TACTTCATCAAGTAAG-1	B
B_clone_1024	3	15	GTCACAAACATCCCGG,AGGGCGCGCAGAGGAG,GGTGCACTGGGGGCTC	B1_GAGTCATCAGGAGACT-1,B1_CAACGATAGGAGAATG-1,B1_TACTGCCCATCAGTGT-1,B1_CTATAGGGTCGCACAC-1,B1_GAGGCAACAATTGGTC-1,B2_CGGACACGTCGGTGTC-1,B2_CACGAATAGCCACAAG-1,B2_TGAGACTAGACGAGCT-1,B2_AAGCGAGAGTAAGACT-1,B2_TCCTCCCTCCGGACGT-1,B2_GCAGTTAAGGGACCAT-1,B2_CTTCAATCAATGAACA-1,B2_AGGGTGACATTGTAGC-1,B2_TGAATCGCAAGCAATA-1,B2_TCCTTTCGTAAGTAGT-1	B
B_clone_1069	3	4	GGAGCATGGAACATCT,AGATCGCGATCACACT,AGTCATTCGAAGAAAA	B2_CCTAACCCAAAGCACG-1,B2_AACACACCAAAGCACG-1,B2_TGCACGGTCCAACCGG-1,B2_GAGTTACGTTAAGCAA-1	B
B_clone_1086	3	11	GATCATATAGACCGCT,CACAAGGCGCCTGTAT,AACTCGCGGTGTAGGG	B1_CTCAATTAGTGGATTA-1,B1_GATGTTGTCCGCAGTG-1,B1_AGGTCTAAGCTAGCCC-1,B1_GAGATGGTCCTGCCAT-1,B1_GTCTCACGTTTCGACA-1,B2_GTTGTAGAGAGAGTTT-1,B2_TCGCAGGTCGCACTCT-1,B2_TTTGGAGAGTAAAGCT-1,B2_AGCCAATAGCCACTCG-1,B2_TTCTGTATCCAGCACG-1,B2_AAGACTCAGGGATCTG-1	B
B_clone_1115	3	3	CTGTGTTTAGGTAGAG,AGCTGCGCGGCAGGGG,ATGTGGTCCGTGGGCT	B1_TACACCCCACTACGGC-1,B2_ACAAGCTGTCCGAAAG-1,B2_GTGTTCCTCCTTCTAA-1	B
B_clone_1233	3	2	GTATGTCGCTGCATGT,CGAGGCGCGCGACGGC,AATGATTACAATGTGG	B1_ATTTACCTCTTTGCGC-1,B2_CAGCACGGTGACAACG-1	B
B_clone_1242	3	2	ATGAGTCAAATTCTAG,AACCACGTAAGTCTAG,GGACATCGATCCCTGA	B2_TTTACTGTCTCAGAAC-1,B2_CTCATGCGTATTGACC-1	B
B_clone_1265	3	2	ATTTATAAAACTATCT,GTTGAGTGGGTGATTA,ATACGATGGGCCACTC	B1_TCACACCTCCCGATCT-1,B2_ACCAAACCATCATTTC-1	B
B_clone_1312	3	6	AAACACGAGAAAGCAT,ATCCCCGGGTGAGAAA,AGATACTTGATTAACC	B1_ATAGACCAGTAACGAT-1,B1_TACTTCACAAGATCCT-1,B1_CCGATCTGTAGTGATA-1,B2_TACGGTATCCGTATGA-1,B2_TTTAGTCCAAAGGATT-1,B2_AGGCTGCTCTTGATTC-1	B
B_clone_1317	3	3	GGTACAGCAAGCGGTA,GATACTGGCTCGAGGG,GCAACAGGGGATGGAC	B1_TGGTACATCGGACCAC-1,B1_CCACGTTGTTAGAGTA-1,B2_TCATGCCGTTAGCGGA-1	B
B_clone_1343	3	6	GACGGCAGGAGTAGAG,GCGTGTGGGACAACTA,CGTTACATGAGCAGGT	B1_GGAGGTATCTTTGCGC-1,B1_CAGATACGTCCCGCAA-1,B2_GTGTGGCCAGACTCTA-1,B2_CCTACGTGTCGCATCG-1,B2_GTTACCCGTTTGCAGT-1,B2_GCACGTGAGACATAGT-1	B
B_clone_1463	3	2	GAGTGTAAATGTAATT,CGGAGTGCCATACTGG,AACCGAGGGGATGATG	B2_CACAGATAGCATTTCG-1,B2_AACAGGGGTATGAGCG-1	B
B_clone_1503	3	4	GAGGGAAGGCAGGGGT,GTTCCTGCACCGCCAA,AAAACTTTATTTACTA	B1_GGTCACGGTACCCAGC-1,B1_ATTGGGTAGAAGGCTC-1,B1_GGTTGTATCGTGCACG-1,B2_GTAAGTCCATCGCTAA-1	B
B_clone_1577	3	2	AGGAAAAGATCCCGGG,CCCGACTTAGCTGCAA,CGGGGGTGGGGTACTA	B1_GTATTGGCAATTGCAC-1,B2_CATTCCGAGCCTCCAG-1	B
B_clone_1608	3	6	GTGTGCGCGGGGAGTT,CTCGGTGAGGTCCACG,AGTCGTGTATTGATGG	B1_GGGATGATCGAAGGAC-1,B1_ACGTAGTAGCTGTGCC-1,B1_TCACATTCATGGCCCA-1,B1_TTCCAATAGAATTTGG-1,B2_GCAGCCATCATAGACC-1,B2_AGGGCCTGTGTGCCTG-1	B
B_clone_1697	3	6	ATCTAACCGAGTGATC,GACTGCTGCCCTAGTG,GTGGCTGCATTCCATA	B1_TTGGGTAGTGATTAGA-1,B1_CTGTCGTCATTCTCTA-1,B1_GATGCTATCGCCACTT-1,B2_TGAGCATTCAGCTTGA-1,B2_GTCACTCGTGGTCCCA-1,B2_GTGAGTTAGATTAGAC-1	B
B_clone_1711	3	2	ACGTATGTGTGACCAG,AGATAAAAGTACCCAA,GCGGAAGTAATGGGGT	B1_AGTTCCCTCCGATGTA-1,B1_CACAGATTCGCACTCT-1	B
B_clone_1798	3	3	AGTACAGGAGGTCTGG,GATAGCGTGACTAAAG,GGTGATGCGGGTAATG	B2_TCACGCTGTGACGCCT-1,B2_TTCTAGTGTGTTGCCG-1,B2_TAATTCCGTAAGTCAA-1	B
B_clone_1817	3	3	AAGTCTTCGCGGGTTC,AGTTGGGAAGCTGTAG,GGCAGTGCGGGACTAT	B2_TAAGCGTGTGTTCCTC-1,B2_CAACGGCGTACAGAGC-1,B2_CCAATGATCGTTGCCT-1	B
B_clone_1836	3	2	AGGAATAGGAAAACAT,ACCCATCTGGTGCTTA,GATAATGGAAGGCGCA	B1_TTTGTTGCAGAACATA-1,B1_GTTCATTTCTTCCCAG-1	B
B_clone_1878	3	13	GAAGGTGTAATTATGG,AATAGATACGCCAGGT,GTATATCCATAACGTG	B1_CTACGGGGTTTACGTG-1,B1_GTAAGTCAGCAAATCA-1,B1_TTTCATGCATTGGGAG-1,B1_TATCAGGGTAGATCGG-1,B1_GAGTCATGTTCACGAT-1,B1_TCCGATCGTTCTCTAT-1,B2_GTGAGTTTCATCGACA-1,B2_GATCCCTTCATTTGCT-1,B2_AGATGAAAGCTGAAGC-1,B2_TGACTCCAGTGACACG-1,B2_CTATCTAAGGGAGATA-1,B2_ACTTAGGCACCGTACG-1,B2_ACACAGTCATCCCACT-1	B
B_clone_1880	3	2	GTAACGAGCATAGGGT,ATATGGGAGGGTGTAT,CTGGGGGGAGGAGTTG	B1_CCGTTCAGTGATATAG-1,B2_CACAGATTCACCACAA-1	B
B_clone_1944	3	3	GTCGGCTAAACGCCTG,GACTCGGAATTTCTGG,GTTCGATGGCTCACGA	B1_TTGGGCGGTATAATGG-1,B2_TGAGGAGTCAGTGTCA-1,B2_TTGGGCGAGTGGCAGT-1	B
B_clone_2076	3	2	CTCGATGTGTTCGGGC,ACCTATCAAGCTAAGG,AGTGCTTTAACACTGT	B1_GTCCCATAGGTGCCTC-1,B1_TGTGATGGTCAACACT-1	B
B_clone_2121	3	2	GTAAGAGTAACGAATG,AAGCGCACCAACAGAG,ACGGGTTACCTGGGTG	B1_GGCACGTAGGCCTGCT-1,B2_ACACTGACAGTCGCTG-1	B
B_clone_2269	3	6	CTCGGTGAGGTCCACG,AGTCGTGTATTGATGG,ATTCGTGTATCCAAAT	B1_GAGAGGTGTGCAATAA-1,B1_TCATTACGTCTCTCCA-1,B1_CCTTTGGCATGACAGG-1,B2_TATTCCAGTTGTATGC-1,B2_TCTACATGTCATTGCA-1,B2_TTCTTCCAGATTCGAA-1	B
B_clone_2329	3	3	AGAGCGAGGTATACGA,GTTGAGTGGGTGATTA,CATAAACACTCAACGT	B1_GGAGGATAGGAATTAC-1,B1_CCGGTAGCATTCAGCA-1,B2_ACAGCCGAGCCTTGAT-1	B
B_clone_2349	3	3	AGACACTAGTATAGCG,CGTGCGCGGAGACAAT,AAAGGGATCAGCGCGA	B1_GAGAGGTGTATGGTAA-1,B2_GACTTCCCATCATTGG-1,B2_TTACCGCCAAGATGGC-1	B
B_clone_2790	3	2	AGCTGGTACACCCGAG,CGACATTGGGGGATGC,ATGACTTTGCTGGTTC	B1_GCGATCGCAATGAGCG-1,B2_CTACTATTCGACATTG-1	B
B_clone_2999	3	5	GTCCAGCAAACTCTGA,GTATGGTTCGTTGGAT,GGCTGCCTCGTGCAGA	B1_TAGGTACGTGGCCCAT-1,B1_GATAGAAAGGAATTAC-1,B1_AGGTTACGTTCGTAAC-1,B2_AGATCGTAGTCCCGGT-1,B2_CAATTTCGTTCCATTT-1	B
```
